# Computationally guided exploration of borosin biosynthetic strategies

**DOI:** 10.1101/2024.01.09.574750

**Authors:** Aileen R. Lee, Riley S. Carter, Aman S. Imani, Shravan R. Dommaraju, Graham A. Hudson, Douglas A. Mitchell, Michael F. Freeman

## Abstract

Borosins are ribosomally synthesized and post-translationally modified peptides containing backbone α-*N*-methylations. Identification of borosin precursor peptides is difficult because (1) there are no conserved sequence elements among borosin precursor peptides and (2) the biosynthetic gene clusters contain numerous domain architectures and peptide fusions. To tackle this problem, we updated the genome mining tool RODEO to automatically evaluate putative borosin BGCs and identify precursor peptides. Enabled by the new borosin module, we analyzed all borosin BGCs found in available sequence data and assigned precursor peptides to previously orphan borosin methyltransferases. Additionally, we bioinformatically predict and experimentally characterize a new fused borosin domain architecture, in which the modified core is N-terminal to the methyltransferase domain. Finally, we demonstrate that a borosin precursor peptide is the native substrate of shewasin A, a previously characterized pepsin-like aspartic peptidase whose native biological function was unknown.

## Supplemental dataset 1 - HMM profiles for "Computationally guided exploration of borosin biosynthetic strategies"

```
HMMER3/f [3.1b2 | February 2015]
NAME  BorosinMT
ACC   BorosinMT
DESC  Borosin Methyltransferase
LENG  233
ALPH  amino
RF    no
MM    no
CONS  yes
CS    no
MAP   yes
DATE  Thu Feb  4 17:24:12 2021
NSEQ  574
EFFN  2.115189
CKSUM 2294429596
STATS LOCAL MSV      -10.6266  0.70361
STATS LOCAL VITERBI  -11.4352  0.70361
STATS LOCAL FORWARD   -4.9937  0.70361
HMM          A        C        D        E        F        G        H        I        K        L        M        N        P        Q        R        S        T        V        W        Y   
            m->m     m->i     m->d     i->m     i->i     d->m     d->d
  COMPO   2.41845  4.27088  3.00198  2.70526  3.39382  2.84495  3.56732  2.80017  2.81100  2.41804  3.55383  3.22354  3.39976  3.01371  3.02845  2.66298  2.82692  2.55303  4.83907  3.31222
          2.68618  4.42225  2.77519  2.73123  3.46354  2.40513  3.72494  3.29354  2.67741  2.69355  4.24690  2.90347  2.73739  3.18146  2.89801  2.37887  2.77519  2.98518  4.58477  3.61503
          0.06638  4.66384  2.90422  0.61958  0.77255  0.00000        *
      1   2.33566  4.67398  3.45951  3.05837  3.92576  0.97646  4.20682  3.69919  2.91052  3.37660  4.22543  3.38508  3.96782  3.43967  3.48549  2.83948  3.08200  3.20520  5.65558  4.39030      1 g - - -
          2.68618  4.42225  2.77519  2.73123  3.46354  2.40513  3.72494  3.29354  2.67741  2.69355  4.24690  2.90347  2.73739  3.18146  2.89801  2.37887  2.77519  2.98518  4.58477  3.61503
          0.01486  4.61232  5.33467  0.61958  0.77255  0.58213  0.81804
      2   2.70389  4.81489  2.72964  2.27660  4.52454  3.41877  3.64497  3.99656  2.31304  3.48216  4.24529  2.92797  3.90970  2.66374  2.62752  1.62759  2.73354  3.52128  5.64318  4.20274      2 s - - -
          2.68618  4.42225  2.77519  2.73123  3.46354  2.40513  3.72494  3.29354  2.67741  2.69355  4.24690  2.90347  2.73739  3.18146  2.89801  2.37887  2.77519  2.98518  4.58477  3.61503
          0.01486  4.61232  5.33467  0.61958  0.77255  0.58213  0.81804
      3   3.93950  5.15424  5.75800  5.20547  3.29789  5.32760  5.61661  2.06052  5.05964  0.50084  3.12213  5.44623  5.35293  4.98138  5.05409  4.73516  4.14979  2.57101  5.61585  4.61458      3 L - - -
          2.68618  4.42225  2.77519  2.73123  3.46354  2.40513  3.72494  3.29354  2.67741  2.69355  4.24690  2.90347  2.73739  3.18146  2.89801  2.37887  2.77519  2.98518  4.58477  3.61503
          0.01486  4.61232  5.33467  0.61958  0.77255  0.57789  0.82344
      4   2.60288  4.29835  3.62780  3.27090  3.39014  3.61885  4.07473  2.32131  3.27796  2.47243  3.41069  3.66500  4.16446  3.48618  3.54125  2.95768  2.06989  1.63996  4.90293  3.30353      4 v - - -
          2.68618  4.42225  2.77519  2.73123  3.46354  2.40513  3.72494  3.29354  2.67741  2.69355  4.24690  2.90347  2.73739  3.18146  2.89801  2.37887  2.77519  2.98518  4.58477  3.61503
          0.01484  4.61368  5.33603  0.61958  0.77255  0.57976  0.82106
      5   3.04736  2.15485  5.03806  4.46352  3.16183  4.37585  4.77812  1.48065  4.29962  2.11558  3.35904  4.51732  4.69678  4.45680  4.35691  3.71085  3.32638  1.46275  5.24425  4.06642      5 v - - -
          2.68618  4.42225  2.77519  2.73123  3.46354  2.40513  3.72494  3.29354  2.67741  2.69355  4.24690  2.90347  2.73739  3.18146  2.89801  2.37887  2.77519  2.98518  4.58477  3.61503
          0.01484  4.61368  5.33603  0.61958  0.77255  0.57186  0.83120
      6   2.39019  4.56970  5.03666  4.50282  3.85523  4.59178  5.10516  1.88204  4.39581  2.34046  3.57675  4.67598  4.91424  4.63418  4.56673  3.94772  3.42600  0.79733  5.65691  4.45472      6 v - - -
          2.68618  4.42225  2.77519  2.73123  3.46354  2.40513  3.72494  3.29354  2.67741  2.69355  4.24690  2.90347  2.73739  3.18146  2.89801  2.37887  2.77519  2.98518  4.58477  3.61503
          0.01480  4.61623  5.33857  0.61958  0.77255  0.57531  0.82675
      7   2.99062  4.88031  3.98863  3.97521  5.20670  0.34919  5.13637  4.85809  4.27224  4.51618  5.39236  4.07683  4.37674  4.51317  4.48303  3.03742  3.53928  4.15290  6.41341  5.31982      7 G - - -
          2.68618  4.42225  2.77519  2.73123  3.46354  2.40513  3.72494  3.29354  2.67741  2.69355  4.24690  2.90347  2.73739  3.18146  2.89801  2.37887  2.77519  2.98518  4.58477  3.61503
          0.01480  4.61623  5.33857  0.61958  0.77255  0.57531  0.82675
      8   2.67933  4.16916  3.73638  3.16882  3.49056  3.73211  4.02781  2.69195  3.11172  2.36194  3.47722  3.53747  3.65303  3.40121  3.43700  2.10580  1.67819  2.49838  5.01397  3.79093      8 t - - -
          2.68618  4.42225  2.77519  2.73123  3.46354  2.40513  3.72494  3.29354  2.67741  2.69355  4.24690  2.90347  2.73739  3.18146  2.89801  2.37887  2.77519  2.98518  4.58477  3.61503
          0.01480  4.61623  5.33857  0.61958  0.77255  0.57531  0.82675
      9   3.82606  5.46689  4.63844  4.64874  5.66494  0.15446  5.65495  5.50803  4.92123  5.03293  6.05596  4.80629  4.86869  5.18811  5.01761  4.02683  4.35750  4.89491  6.50503  5.81110      9 G - - -
          2.68618  4.42225  2.77519  2.73123  3.46354  2.40513  3.72494  3.29354  2.67741  2.69355  4.24690  2.90347  2.73739  3.18146  2.89801  2.37887  2.77519  2.98518  4.58477  3.61503
          0.01480  4.61623  5.33857  0.61958  0.77255  0.54682  0.86461
     10   3.27105  4.59145  5.13502  4.55103  3.29398  4.53694  4.88819  1.08854  4.39416  1.68602  2.17898  4.65484  4.80436  4.49246  4.44360  3.87062  3.34307  2.19927  5.27002  3.92327     10 i - - -
          2.68618  4.42225  2.77519  2.73123  3.46354  2.40513  3.72494  3.29354  2.67741  2.69355  4.24690  2.90347  2.73739  3.18146  2.89801  2.37887  2.77519  2.98518  4.58477  3.61503
          0.01467  4.62544  5.34778  0.61958  0.77255  0.55892  0.84823
     11   2.40655  5.17738  2.98762  2.31586  4.49417  3.18935  3.55050  3.72583  2.24221  3.39084  3.63756  2.80692  3.91491  2.32175  2.47755  2.53075  2.44358  3.30153  5.62727  4.23429     11 k - - -
          2.68618  4.42225  2.77519  2.73123  3.46354  2.40513  3.72494  3.29354  2.67741  2.69355  4.24690  2.90347  2.73739  3.18146  2.89801  2.37887  2.77519  2.98518  4.58477  3.61503
          0.02325  4.62544  4.32856  0.61958  0.77255  0.55422  0.85453
     12   2.35383  4.06072  4.10455  3.52150  3.10734  3.16106  4.11814  2.57300  3.41614  1.66034  3.27166  3.64086  3.79127  3.65088  3.62695  2.33169  2.87760  2.19683  4.67631  3.65215     12 l - - -
          2.68618  4.42225  2.77519  2.73123  3.46354  2.40513  3.72494  3.29354  2.67741  2.69355  4.24690  2.90347  2.73739  3.18146  2.89801  2.37887  2.77519  2.98518  4.58477  3.61503
          0.01477  4.61848  5.34082  0.61958  0.77255  0.54513  0.86695
     13   2.11789  4.27103  4.05527  3.47629  3.35797  2.33607  4.12083  2.19555  3.38038  2.19370  3.28047  3.74251  3.80653  3.62564  3.61201  2.94009  2.88094  2.00803  4.88789  3.68800     13 v - - -
          2.68618  4.42225  2.77519  2.73123  3.46354  2.40513  3.72494  3.29354  2.67741  2.69355  4.24690  2.90347  2.73739  3.18146  2.89801  2.37887  2.77519  2.98518  4.58477  3.61503
          0.03130  4.62693  3.86171  0.61958  0.77255  0.55623  0.85184
     14   2.08085  4.61663  3.07591  2.45054  4.26612  2.07676  3.53555  3.64546  2.50181  3.27458  3.83119  3.02799  3.94118  2.83914  2.70219  2.36370  2.91288  3.35011  5.49461  4.14354     14 g - - -
          2.68618  4.42225  2.77519  2.73123  3.46354  2.40513  3.72494  3.29354  2.67741  2.69355  4.24690  2.90347  2.73739  3.18146  2.89801  2.37887  2.77519  2.98518  4.58477  3.61503
          0.05795  4.61051  3.07139  0.61958  0.77255  0.53515  0.88087
     15   2.94451  5.34370  2.73329  2.54247  4.63387  3.59890  1.64920  4.12422  2.50329  3.62173  4.41460  3.06406  4.04050  1.78181  2.74873  2.90781  3.17512  3.73443  5.74209  4.36561     15 h - - -
          2.68618  4.42225  2.77519  2.73123  3.46354  2.40513  3.72494  3.29354  2.67741  2.69355  4.24690  2.90347  2.73739  3.18146  2.89801  2.37887  2.77519  2.98518  4.58477  3.61503
          0.01527  4.58522  5.30757  0.61958  0.77255  0.49513  0.94031
     16   2.83972  4.26624  4.72621  4.12249  2.73042  4.06000  4.38798  1.68959  3.93966  1.56158  2.32393  4.17953  4.40295  4.07886  3.57683  3.37060  2.87504  2.29329  4.88533  3.72397     16 l - - -
          2.68618  4.42225  2.77519  2.73123  3.46354  2.40513  3.72494  3.29354  2.67741  2.69355  4.24690  2.90347  2.73739  3.18146  2.89801  2.37887  2.77519  2.98518  4.58477  3.61503
          0.01458  4.63093  5.35328  0.61958  0.77255  0.54894  0.86171
     17   2.56124  3.68882  3.71182  3.39636  4.39708  3.10951  4.40793  3.80218  3.37351  3.47974  4.31299  3.55172  3.87278  3.66920  3.72401  1.77982  1.03974  3.35976  5.75984  4.53519     17 t - - -
          2.68618  4.42225  2.77519  2.73123  3.46354  2.40513  3.72494  3.29354  2.67741  2.69355  4.24690  2.90347  2.73739  3.18146  2.89801  2.37887  2.77519  2.98518  4.58477  3.61503
          0.01458  4.63093  5.35328  0.61958  0.77255  0.54894  0.86171
     18   2.53792  4.46722  3.56638  2.89639  3.56807  3.71656  3.80005  2.74833  2.91942  1.86242  3.34883  3.44843  2.68716  3.07425  2.94151  2.90809  2.90164  2.26066  4.95167  3.77458     18 l - - -
          2.68618  4.42225  2.77519  2.73123  3.46354  2.40513  3.72494  3.29354  2.67741  2.69355  4.24690  2.90347  2.73739  3.18146  2.89801  2.37887  2.77519  2.98518  4.58477  3.61503
          0.01458  4.63093  5.35328  0.61958  0.77255  0.54197  0.87132
     19   2.43732  4.94855  3.06094  1.79358  3.91872  3.17215  3.77290  2.91187  2.55774  2.59354  3.85923  3.06680  3.95952  2.76330  2.65094  2.69996  2.97127  3.18379  5.44960  4.11267     19 e - - -
          2.68618  4.42225  2.77519  2.73123  3.46354  2.40513  3.72494  3.29354  2.67741  2.69355  4.24690  2.90347  2.73739  3.18146  2.89801  2.37887  2.77519  2.98518  4.58477  3.61503
          0.01455  4.63314  5.35548  0.61958  0.77255  0.54489  0.86727
     20   1.53728  3.30655  3.09747  2.97292  4.01497  3.51685  4.03509  3.39537  2.94975  3.07545  3.88894  3.38146  4.03982  3.27133  3.35264  2.07868  2.22330  2.89111  5.38857  4.12511     20 a - - -
          2.68618  4.42225  2.77519  2.73123  3.46354  2.40513  3.72494  3.29354  2.67741  2.69355  4.24690  2.90347  2.73739  3.18146  2.89801  2.37887  2.77519  2.98518  4.58477  3.61503
          0.01455  4.63314  5.35548  0.61958  0.77255  0.54489  0.86727
     21   2.73139  5.17594  2.87383  2.12292  4.49097  3.53185  3.68757  3.47509  2.01381  2.77544  4.22525  3.01279  3.92406  2.43940  2.22493  2.71231  2.94825  3.09861  5.62546  4.23728     21 k - - -
          2.68618  4.42225  2.77519  2.73123  3.46354  2.40513  3.72494  3.29354  2.67741  2.69355  4.24690  2.90347  2.73739  3.18146  2.89801  2.37887  2.77519  2.98518  4.58477  3.61503
          0.01455  4.63314  5.35548  0.61958  0.77255  0.54489  0.86727
     22   2.30703  5.15643  2.83506  2.29578  4.46299  3.27533  3.69758  3.81502  2.44437  3.35281  3.92884  2.78731  3.92391  2.74153  2.90029  1.62828  2.95784  3.52634  5.61316  4.15991     22 s - - -
          2.68618  4.42225  2.77519  2.73123  3.46354  2.40513  3.72494  3.29354  2.67741  2.69355  4.24690  2.90347  2.73739  3.18146  2.89801  2.37887  2.77519  2.98518  4.58477  3.61503
          0.01455  4.63314  5.35548  0.61958  0.77255  0.51804  0.90557
     23   2.44964  3.88602  3.84590  3.06196  3.40117  3.77755  2.32491  2.75602  3.20164  2.31555  3.45630  3.54513  4.15271  3.20847  3.37426  3.00174  2.97621  2.36150  3.67329  2.33432     23 l - - -
          2.68618  4.42225  2.77519  2.73123  3.46354  2.40513  3.72494  3.29354  2.67741  2.69355  4.24690  2.90347  2.73739  3.18146  2.89801  2.37887  2.77519  2.98518  4.58477  3.61503
          0.01443  4.64167  5.36402  0.61958  0.77255  0.52898  0.88966
     24   3.66037  4.87461  5.62648  5.12236  3.77146  5.18019  5.72547  0.67956  5.00934  1.77054  3.46841  5.31132  5.34581  5.14733  5.11387  4.59657  3.90597  1.91229  5.93131  4.81427     24 I - - -
          2.68618  4.42225  2.77519  2.73123  3.46354  2.40513  3.72494  3.29354  2.67741  2.69355  4.24690  2.90347  2.73739  3.18146  2.89801  2.37887  2.77519  2.98518  4.58477  3.61503
          0.01443  4.64167  5.36402  0.61958  0.77255  0.52614  0.89375
     25   2.67667  5.24546  2.93683  1.54827  4.58544  3.53327  3.55589  3.98531  2.18276  3.45624  4.19567  2.99518  3.92654  2.41969  2.39928  2.70724  2.96008  3.53701  5.67739  4.27811     25 e - - -
          2.68618  4.42225  2.77519  2.73123  3.46354  2.40513  3.72494  3.29354  2.67741  2.69355  4.24690  2.90347  2.73739  3.18146  2.89801  2.37887  2.77519  2.98518  4.58477  3.61503
          0.01441  4.64256  5.36491  0.61958  0.77255  0.52730  0.89207
     26   2.49653  5.23028  2.88402  2.22454  4.56580  3.39610  3.02592  4.00320  2.38580  3.34040  4.23758  2.44670  3.91332  2.10054  2.64562  2.52769  2.72990  3.44487  5.40287  4.24693     26 q - - -
          2.68618  4.42225  2.77519  2.73123  3.46354  2.40513  3.72494  3.29354  2.67741  2.69355  4.24690  2.90347  2.73739  3.18146  2.89801  2.37887  2.77519  2.98518  4.58477  3.61503
          0.01441  4.64256  5.36491  0.61958  0.77255  0.52730  0.89207
     27   0.50604  4.48806  4.30064  4.09697  4.89863  3.29930  4.98823  4.24834  4.10244  4.02416  4.85451  3.94406  4.12062  4.33698  4.29578  2.27822  3.10074  3.49193  6.27802  5.13033     27 A - - -
          2.68618  4.42225  2.77519  2.73123  3.46354  2.40513  3.72494  3.29354  2.67741  2.69355  4.24690  2.90347  2.73739  3.18146  2.89801  2.37887  2.77519  2.98518  4.58477  3.61503
          0.01441  4.64256  5.36491  0.61958  0.77255  0.52730  0.89207
     28   2.98801  4.68462  1.03146  2.21736  4.80048  3.19512  3.86585  4.28512  2.63196  3.78832  4.57582  3.02182  4.05824  2.98352  3.29175  2.85520  3.20821  3.86887  5.94938  4.51323     28 d - - -
          2.68618  4.42225  2.77519  2.73123  3.46354  2.40513  3.72494  3.29354  2.67741  2.69355  4.24690  2.90347  2.73739  3.18146  2.89801  2.37887  2.77519  2.98518  4.58477  3.61503
          0.01441  4.64256  5.36491  0.61958  0.77255  0.52529  0.89497
     29   2.60785  4.14908  3.56011  2.92974  3.65379  3.70819  3.38630  2.30909  2.12517  2.69491  3.50327  3.37073  4.08861  3.19226  3.04850  2.89218  2.90662  1.90296  5.08534  3.77418     29 v - - -
          2.68618  4.42225  2.77519  2.73123  3.46354  2.40513  3.72494  3.29354  2.67741  2.69355  4.24690  2.90347  2.73739  3.18146  2.89801  2.37887  2.77519  2.98518  4.58477  3.61503
          0.01441  4.64319  5.36553  0.61958  0.77255  0.52612  0.89379
     30   3.48931  4.72555  5.45839  4.96674  4.01837  5.00258  5.64574  1.73335  4.87546  2.22181  3.78349  5.13346  5.25688  5.12004  5.03804  4.40891  3.50900  0.63540  6.04261  4.83972     30 V - - -
          2.68618  4.42225  2.77519  2.73123  3.46354  2.40513  3.72494  3.29354  2.67741  2.69355  4.24690  2.90347  2.73739  3.18146  2.89801  2.37887  2.77519  2.98518  4.58477  3.61503
          0.01441  4.64319  5.36553  0.61958  0.77255  0.52612  0.89379
     31   2.82482  3.97582  4.64717  4.06329  1.44058  4.03150  4.07854  2.65766  3.88546  1.74689  3.34804  4.10536  4.38615  4.02792  3.94885  3.33948  3.12721  2.34312  4.66330  2.62049     31 f - - -
          2.68618  4.42225  2.77519  2.73123  3.46354  2.40513  3.72494  3.29354  2.67741  2.69355  4.24690  2.90347  2.73739  3.18146  2.89801  2.37887  2.77519  2.98518  4.58477  3.61503
          0.01441  4.64319  5.36553  0.61958  0.77255  0.50112  0.93103
     32   2.51972  3.60567  4.21257  3.62540  2.76090  3.81041  3.35242  2.63754  3.50540  2.36402  3.03959  3.83247  4.22043  3.72506  3.68538  2.31875  2.75121  2.25688  4.83557  2.06635     32 y - - -
          2.68618  4.42225  2.77519  2.73123  3.46354  2.40513  3.72494  3.29354  2.67741  2.69355  4.24690  2.90347  2.73739  3.18146  2.89801  2.37887  2.77519  2.98518  4.58477  3.61503
          0.06627  4.65105  2.90823  0.61958  0.77255  0.51105  0.91596
     33   2.14188  2.71128  4.15584  3.57114  3.32500  3.02306  3.59399  2.54815  3.45664  1.74748  3.28528  3.76552  4.19445  3.68310  3.64929  2.95956  2.90584  2.22049  4.83058  3.63704     33 l - - -
          2.68618  4.42225  2.77519  2.73123  3.46354  2.40513  3.72494  3.29354  2.67741  2.69355  4.24690  2.90347  2.73739  3.18146  2.89801  2.37887  2.77519  2.98518  4.58477  3.61503
          0.01505  4.59982  5.32217  0.61958  0.77255  0.45382  1.00840
     34   2.49685  4.11326  4.13301  3.57355  3.33189  3.73375  3.65671  2.39927  3.49634  2.16680  2.86295  3.66205  4.09047  3.59968  3.67997  2.92957  2.73717  1.46143  4.83923  3.64689     34 v - - -
          2.68618  4.42225  2.77519  2.73123  3.46354  2.40513  3.72494  3.29354  2.67741  2.69355  4.24690  2.90347  2.73739  3.18146  2.89801  2.37887  2.77519  2.98518  4.58477  3.61503
          0.01429  4.65105  5.37339  0.61958  0.77255  0.50666  0.92257
     35   1.90352  3.48155  3.16355  2.69498  4.00038  3.21052  3.83265  3.34126  2.68100  2.93076  3.54250  2.86588  2.94520  2.98642  3.01621  2.31468  2.76125  2.98984  5.33125  4.03005     35 a - - -
          2.68618  4.42225  2.77519  2.73123  3.46354  2.40513  3.72494  3.29354  2.67741  2.69355  4.24690  2.90347  2.73739  3.18146  2.89801  2.37887  2.77519  2.98518  4.58477  3.61503
          0.01427  4.65240  5.37475  0.61958  0.77255  0.50840  0.91993
     36   2.77089  5.03639  1.61691  2.30536  4.04474  3.27685  3.09781  4.05205  2.48440  3.54585  4.29492  2.53075  3.75017  2.73739  2.97783  2.66208  2.86877  3.62946  5.69011  4.28510     36 d - - -
          2.68618  4.42225  2.77519  2.73123  3.46354  2.40513  3.72494  3.29354  2.67741  2.69355  4.24690  2.90347  2.73739  3.18146  2.89801  2.37887  2.77519  2.98518  4.58477  3.61503
          0.06563  4.65240  2.91912  0.61958  0.77255  0.50840  0.91993
     37   2.49577  5.01180  3.06069  2.52442  4.27800  2.60710  3.39562  3.69471  2.39659  3.19355  4.01609  3.03969  1.96227  2.84631  2.98714  2.52422  2.96212  3.26170  5.50255  4.08814     37 p - - -
          2.68618  4.42225  2.77519  2.73123  3.46354  2.40513  3.72494  3.29354  2.67741  2.69355  4.24690  2.90347  2.73739  3.18146  2.89801  2.37887  2.77519  2.98518  4.58477  3.61503
          0.01502  4.60180  5.32414  0.61958  0.77255  0.51083  0.91628
     38   2.19076  4.11775  4.54583  3.94092  2.46858  3.68709  4.16250  2.22207  3.75967  1.94469  3.07738  3.97779  3.92133  3.92053  3.82389  3.07649  2.83359  1.82202  4.59906  3.24823     38 v - - -
          2.68618  4.42225  2.77519  2.73123  3.46354  2.40513  3.72494  3.29354  2.67741  2.69355  4.24690  2.90347  2.73739  3.18146  2.89801  2.37887  2.77519  2.98518  4.58477  3.61503
          0.01457  4.63170  5.35405  0.61958  0.77255  0.54753  0.86365
     39   2.32399  4.27086  3.79042  3.22154  3.50181  3.07877  4.04558  2.70257  3.15906  2.60100  2.97049  3.57319  4.13567  3.39800  3.46942  2.57935  1.74013  2.23230  4.99046  3.77243     39 t - - -
          2.68618  4.42225  2.77519  2.73123  3.46354  2.40513  3.72494  3.29354  2.67741  2.69355  4.24690  2.90347  2.73739  3.18146  2.89801  2.37887  2.77519  2.98518  4.58477  3.61503
          0.01457  4.63170  5.35405  0.61958  0.77255  0.48330  0.95906
     40   2.51987  5.19304  2.76402  1.61186  4.47132  3.41748  3.69766  3.46273  2.34103  3.06384  4.16167  2.98547  3.84537  2.46722  2.79523  2.70098  2.92965  3.31535  5.64145  4.24685     40 e - - -
          2.68618  4.42225  2.77519  2.73123  3.46354  2.40513  3.72494  3.29354  2.67741  2.69355  4.24690  2.90347  2.73739  3.18146  2.89801  2.37887  2.77519  2.98518  4.58477  3.61503
          0.01427  4.65240  5.37475  0.61958  0.77255  0.50840  0.91993
     41   2.16896  4.75616  2.84076  2.34179  4.44883  3.28643  3.26519  3.74680  2.31957  2.86811  3.93483  2.93249  3.93001  2.46705  2.45582  2.69109  2.80249  3.10891  5.60619  4.09187     41 a - - -
          2.68618  4.42225  2.77519  2.73123  3.46354  2.40513  3.72494  3.29354  2.67741  2.69355  4.24690  2.90347  2.73739  3.18146  2.89801  2.37887  2.77519  2.98518  4.58477  3.61503
          0.01427  4.65240  5.37475  0.61958  0.77255  0.50840  0.91993
     42   2.72319  4.10850  3.47020  3.10645  2.54560  3.78272  3.70947  2.81804  3.10119  2.46589  3.41293  3.50294  4.15783  3.33399  3.34993  3.04459  2.98128  2.49918  1.88185  3.11301     42 w - - -
          2.68618  4.42225  2.77519  2.73123  3.46354  2.40513  3.72494  3.29354  2.67741  2.69355  4.24690  2.90347  2.73739  3.18146  2.89801  2.37887  2.77519  2.98518  4.58477  3.61503
          0.01427  4.65240  5.37475  0.61958  0.77255  0.50840  0.91993
     43   3.40565  4.70049  5.31956  4.73768  3.22498  4.70335  5.05465  1.28670  4.58217  1.16042  3.04551  4.83852  4.93512  4.64007  4.60678  4.04760  3.63162  1.97964  5.36456  3.90980     43 l - - -
          2.68618  4.42225  2.77519  2.73123  3.46354  2.40513  3.72494  3.29354  2.67741  2.69355  4.24690  2.90347  2.73739  3.18146  2.89801  2.37887  2.77519  2.98518  4.58477  3.61503
          0.01427  4.65240  5.37475  0.61958  0.77255  0.50840  0.91993
     44   2.58339  5.00526  2.88797  2.11868  4.53846  3.46940  3.31423  3.66999  2.05476  3.04489  3.91788  2.93700  3.91973  2.38721  2.48717  2.57892  2.71155  3.38570  5.65547  4.19408     44 k - - -
          2.68618  4.42225  2.77519  2.73123  3.46354  2.40513  3.72494  3.29354  2.67741  2.69355  4.24690  2.90347  2.73739  3.18146  2.89801  2.37887  2.77519  2.98518  4.58477  3.61503
          0.01427  4.65240  5.37475  0.61958  0.77255  0.50840  0.91993
     45   2.63583  5.24981  2.72773  1.99323  4.59164  3.15989  3.42956  4.07527  2.14324  3.46088  4.13591  2.87557  3.91480  2.53398  2.68487  2.20070  2.56874  3.63873  5.68429  4.27536     45 e - - -
          2.68618  4.42225  2.77519  2.73123  3.46354  2.40513  3.72494  3.29354  2.67741  2.69355  4.24690  2.90347  2.73739  3.18146  2.89801  2.37887  2.77519  2.98518  4.58477  3.61503
          0.01427  4.65240  5.37475  0.61958  0.77255  0.48115  0.96253
     46   2.75262  4.43981  3.68672  3.06911  3.52340  3.74604  3.53740  2.61875  2.67733  1.69387  2.52315  2.86523  4.12414  3.20367  3.11203  2.99528  2.92469  2.67528  4.73180  3.67310     46 l - - -
          2.68618  4.42225  2.77519  2.73123  3.46354  2.40513  3.72494  3.29354  2.67741  2.69355  4.24690  2.90347  2.73739  3.18146  2.89801  2.37887  2.77519  2.98518  4.58477  3.61503
          0.01415  4.66090  5.38325  0.61958  0.77255  0.49165  0.94577
     47   2.47027  5.05540  3.10367  2.55458  4.32059  3.54879  3.36249  3.75691  2.53477  3.16291  4.12176  1.59220  3.96591  2.88251  2.67614  2.51752  2.98974  3.40615  5.53512  3.40295     47 n - - -
          2.68624  4.42197  2.77509  2.73122  3.46368  2.40517  3.72511  3.29370  2.67716  2.69371  4.24706  2.90321  2.73711  3.18152  2.89802  2.37893  2.77524  2.98531  4.58479  3.61519
          0.37545  1.17627  5.38325  0.62230  0.76939  0.49165  0.94577
     48   2.04793  4.32418  2.80372  2.43128  4.44482  3.47472  3.49617  3.89997  2.29502  3.43095  4.19834  2.92637  2.42749  2.83273  2.96513  2.26338  2.82390  3.38409  5.60616  4.22446     53 a - - -
          2.68618  4.42225  2.77519  2.73123  3.46354  2.40513  3.72494  3.29354  2.67741  2.69355  4.24690  2.90347  2.73739  3.18146  2.89801  2.37887  2.77519  2.98518  4.58477  3.61503
          0.27187  4.66090  1.47585  0.61958  0.77255  0.48967  0.94889
     49   2.53321  4.73410  2.27185  2.25947  4.45352  3.45321  3.54271  3.92365  2.31435  3.34203  4.17964  2.15181  3.84970  2.75292  2.78642  2.54263  2.66088  3.43414  5.57869  4.18149     54 n - - -
          2.68618  4.42225  2.77519  2.73123  3.46354  2.40513  3.72494  3.29354  2.67741  2.69355  4.24690  2.90347  2.73739  3.18146  2.89801  2.37887  2.77519  2.98518  4.58477  3.61503
          0.01826  4.40809  5.13044  0.61958  0.77255  0.72299  0.66417
     50   2.26355  3.34886  4.09804  3.51314  3.12339  3.77231  3.77354  2.54268  3.40007  2.32644  3.28353  3.65792  4.14369  3.62725  3.59489  2.69661  2.54647  1.65942  4.77944  3.29142     55 v - - -
          2.68618  4.42225  2.77519  2.73123  3.46354  2.40513  3.72494  3.29354  2.67741  2.69355  4.24690  2.90347  2.73739  3.18146  2.89801  2.37887  2.77519  2.98518  4.58477  3.61503
          0.01724  4.46506  5.18741  0.61958  0.77255  0.33623  1.25338
     51   2.74338  4.61587  3.31287  2.31185  3.07858  3.66768  3.22326  2.64854  2.80360  2.77066  3.71828  3.29383  4.05159  3.04682  2.36475  2.88277  2.81029  2.19768  5.19685  3.44558     56 v - - -
          2.68618  4.42225  2.77519  2.73123  3.46354  2.40513  3.72494  3.29354  2.67741  2.69355  4.24690  2.90347  2.73739  3.18146  2.89801  2.37887  2.77519  2.98518  4.58477  3.61503
          0.01414  4.66188  5.38423  0.61958  0.77255  0.49044  0.94768
     52   2.63217  4.41426  1.85308  2.48966  4.51618  3.53582  3.62320  3.97811  2.53560  3.48396  4.26655  2.62774  3.86169  2.87636  3.02384  1.79781  2.85286  3.57510  5.66917  4.28032     57 s - - -
          2.68618  4.42225  2.77519  2.73123  3.46354  2.40513  3.72494  3.29354  2.67741  2.69355  4.24690  2.90347  2.73739  3.18146  2.89801  2.37887  2.77519  2.98518  4.58477  3.61503
          0.01414  4.66188  5.38423  0.61958  0.77255  0.49044  0.94768
     53   4.06351  5.28340  5.80413  5.25931  3.36346  5.40256  5.66229  2.47178  5.03277  0.40320  2.98312  5.51855  5.41466  4.99827  5.03133  4.83005  4.27283  2.80948  5.63882  4.63640     58 L - - -
          2.68618  4.42225  2.77519  2.73123  3.46354  2.40513  3.72494  3.29354  2.67741  2.69355  4.24690  2.90347  2.73739  3.18146  2.89801  2.37887  2.77519  2.98518  4.58477  3.61503
          0.01414  4.66188  5.38423  0.61958  0.77255  0.49044  0.94768
     54   2.70109  5.19284  2.72702  2.35153  4.41399  3.24555  3.42744  3.97778  2.47046  3.40261  4.24083  2.96967  3.40426  1.99373  2.83405  2.43974  2.76834  3.40123  5.64217  2.72031     59 q - - -
          2.68618  4.42225  2.77519  2.73123  3.46354  2.40513  3.72494  3.29354  2.67741  2.69355  4.24690  2.90347  2.73739  3.18146  2.89801  2.37887  2.77519  2.98518  4.58477  3.61503
          0.05683  4.66188  3.08353  0.61958  0.77255  0.48450  0.95713
     55   2.68191  4.84391  2.66336  2.40832  4.45190  3.05448  3.40226  3.67015  2.44396  3.32165  4.19761  2.97621  2.84856  2.32552  2.71034  2.50504  2.68017  2.78008  5.60342  3.94285     60 q - - -
          2.68618  4.42225  2.77519  2.73123  3.46354  2.40513  3.72494  3.29354  2.67741  2.69355  4.24690  2.90347  2.73739  3.18146  2.89801  2.37887  2.77519  2.98518  4.58477  3.61503
          0.01472  4.62170  5.34404  0.61958  0.77255  0.43996  1.03301
     56   2.65293  3.86326  4.47665  3.78298  2.26253  3.89945  3.35012  2.49330  3.59304  1.72862  3.27214  3.97588  4.26536  3.88881  3.80683  3.19949  2.99206  2.29944  4.78224  2.16939     61 l - - -
          2.68618  4.42225  2.77519  2.73123  3.46354  2.40513  3.72494  3.29354  2.67741  2.69355  4.24690  2.90347  2.73739  3.18146  2.89801  2.37887  2.77519  2.98518  4.58477  3.61503
          0.01411  4.66370  5.38605  0.61958  0.77255  0.48678  0.95348
     57   3.63095  5.16947  4.02575  3.89155  2.49385  4.18003  3.93568  3.79054  3.89650  3.27217  4.37422  3.18984  4.78252  4.09099  4.12758  3.74266  3.88796  3.60625  4.24657  0.59661     62 Y - - -
          2.68618  4.42225  2.77519  2.73123  3.46354  2.40513  3.72494  3.29354  2.67741  2.69355  4.24690  2.90347  2.73739  3.18146  2.89801  2.37887  2.77519  2.98518  4.58477  3.61503
          0.01411  4.66370  5.38605  0.61958  0.77255  0.48678  0.95348
     58   2.04612  5.21560  2.35576  2.25781  4.09171  2.57966  3.51768  3.85966  2.42276  3.50051  4.20738  2.94076  3.92428  2.55904  2.85439  2.62146  2.76814  3.56463  5.65974  4.26031     63 a - - -
          2.68618  4.42225  2.77519  2.73123  3.46354  2.40513  3.72494  3.29354  2.67741  2.69355  4.24690  2.90347  2.73739  3.18146  2.89801  2.37887  2.77519  2.98518  4.58477  3.61503
          0.01411  4.66370  5.38605  0.61958  0.77255  0.48678  0.95348
     59   2.56480  5.25656  2.37333  1.87903  4.59902  3.45648  3.62178  3.94681  2.21540  3.52017  4.07993  2.55183  3.50802  2.40356  2.93210  2.62198  2.82366  3.58095  5.69066  4.28096     64 e - - -
          2.68618  4.42225  2.77519  2.73123  3.46354  2.40513  3.72494  3.29354  2.67741  2.69355  4.24690  2.90347  2.73739  3.18146  2.89801  2.37887  2.77519  2.98518  4.58477  3.61503
          0.01411  4.66370  5.38605  0.61958  0.77255  0.48678  0.95348
     60   2.68031  4.98593  2.38750  2.34523  4.58206  1.96579  3.65670  4.05946  2.43578  3.49946  4.29896  2.34515  3.87327  2.72002  2.94441  2.57257  2.86844  3.61529  5.69377  4.28837     65 g - - -
          2.68618  4.42225  2.77519  2.73123  3.46354  2.40513  3.72494  3.29354  2.67741  2.69355  4.24690  2.90347  2.73739  3.18146  2.89801  2.37887  2.77519  2.98518  4.58477  3.61503
          0.39794  4.66370  1.14298  0.61958  0.77255  0.48678  0.95348
     61   2.68074  5.10341  2.72734  2.27257  4.42027  2.75743  3.64172  3.88157  1.66417  3.27153  4.16243  2.84530  3.62595  2.75482  2.84754  2.55940  2.87631  3.42912  5.55653  4.16846     66 k - - -
          2.68622  4.42231  2.77525  2.73087  3.46360  2.40511  3.72500  3.29342  2.67744  2.69360  4.24695  2.90352  2.73745  3.18150  2.89806  2.37892  2.77524  2.98496  4.58483  3.61509
          0.93448  1.83268  0.80469  0.66225  0.72503  0.26930  1.44357
     62   2.70347  5.01726  3.01769  2.43413  4.19243  3.49088  3.65263  3.56757  1.47901  3.25833  4.01441  2.99102  3.72501  2.60263  2.63037  2.65632  2.84437  3.38244  5.46707  3.98077     70 k - - -
          2.68618  4.42225  2.77519  2.73123  3.46354  2.40513  3.72494  3.29354  2.67741  2.69355  4.24690  2.90347  2.73739  3.18146  2.89801  2.37887  2.77519  2.98518  4.58477  3.61503
          0.02028  4.30404  5.02638  0.61958  0.77255  0.27402  1.42842
     63   2.63349  5.20072  2.51130  2.44240  4.52157  3.43716  3.54483  3.85536  2.43998  3.36314  4.11431  2.32530  2.76586  2.73474  2.72142  2.09313  2.97381  3.36899  4.82772  4.19009     71 s - - -
          2.68618  4.42225  2.77519  2.73123  3.46354  2.40513  3.72494  3.29354  2.67741  2.69355  4.24690  2.90347  2.73739  3.18146  2.89801  2.37887  2.77519  2.98518  4.58477  3.61503
          0.01411  4.66370  5.38605  0.61958  0.77255  0.48678  0.95348
     64   3.36317  5.43454  3.75129  3.05962  5.01170  3.94940  4.02996  4.36874  2.31330  3.82060  4.69548  3.57285  3.48454  3.17445  0.67571  3.29345  3.57875  4.02265  5.86002  4.69764     72 R - - -
          2.68618  4.42225  2.77519  2.73123  3.46354  2.40513  3.72494  3.29354  2.67741  2.69355  4.24690  2.90347  2.73739  3.18146  2.89801  2.37887  2.77519  2.98518  4.58477  3.61503
          0.01411  4.66370  5.38605  0.61958  0.77255  0.48678  0.95348
     65   2.52766  4.86796  3.20618  2.58262  4.05011  3.49271  3.28013  3.16810  2.56676  2.71086  3.65154  2.92292  3.61368  2.87856  2.20334  2.52527  2.77419  3.06488  5.07111  2.86701     73 r - - -
          2.68618  4.42225  2.77519  2.73123  3.46354  2.40513  3.72494  3.29354  2.67741  2.69355  4.24690  2.90347  2.73739  3.18146  2.89801  2.37887  2.77519  2.98518  4.58477  3.61503
          0.01411  4.66370  5.38605  0.61958  0.77255  0.48678  0.95348
     66   2.65658  5.18865  2.33907  2.04543  4.50474  3.50414  3.51560  2.95437  2.42861  3.04968  4.17754  2.93587  3.76279  2.31999  2.77465  2.67660  2.82650  3.18095  5.63903  4.22783     74 e - - -
          2.68618  4.42225  2.77519  2.73123  3.46354  2.40513  3.72494  3.29354  2.67741  2.69355  4.24690  2.90347  2.73739  3.18146  2.89801  2.37887  2.77519  2.98518  4.58477  3.61503
          0.01411  4.66370  5.38605  0.61958  0.77255  0.48678  0.95348
     67   2.32048  4.37493  3.97647  3.49492  4.22497  3.46446  4.43021  3.06868  3.43868  3.29086  4.16352  3.70050  4.11614  3.73505  3.75961  2.03086  0.98475  3.16061  5.63786  4.42376     75 t - - -
          2.68618  4.42225  2.77519  2.73123  3.46354  2.40513  3.72494  3.29354  2.67741  2.69355  4.24690  2.90347  2.73739  3.18146  2.89801  2.37887  2.77519  2.98518  4.58477  3.61503
          0.01411  4.66370  5.38605  0.61958  0.77255  0.48678  0.95348
     68   4.34037  5.55653  4.74629  4.84213  2.39167  4.85067  3.97501  4.18428  4.70923  3.45939  4.78122  4.58536  5.24414  4.71409  4.72589  4.35167  4.60686  4.09188  4.10544  0.36384     76 Y - - -
          2.68618  4.42225  2.77519  2.73123  3.46354  2.40513  3.72494  3.29354  2.67741  2.69355  4.24690  2.90347  2.73739  3.18146  2.89801  2.37887  2.77519  2.98518  4.58477  3.61503
          0.01411  4.66370  5.38605  0.61958  0.77255  0.48678  0.95348
     69   2.53138  5.16552  2.74217  2.24863  4.47298  3.42839  3.09718  3.22104  2.39324  3.35650  3.67950  2.88145  3.93141  2.45028  2.33945  2.63609  2.89614  2.81103  5.38797  4.23438     77 e - - -
          2.68618  4.42225  2.77519  2.73123  3.46354  2.40513  3.72494  3.29354  2.67741  2.69355  4.24690  2.90347  2.73739  3.18146  2.89801  2.37887  2.77519  2.98518  4.58477  3.61503
          0.01411  4.66370  5.38605  0.61958  0.77255  0.48678  0.95348
     70   2.59986  5.27411  2.86999  1.75888  4.60937  3.54172  3.74104  4.08644  2.35501  3.44855  4.19763  2.87975  3.94598  1.69657  2.86880  2.75394  3.02181  3.66007  5.70842  4.30557     78 q - - -
          2.68618  4.42225  2.77519  2.73123  3.46354  2.40513  3.72494  3.29354  2.67741  2.69355  4.24690  2.90347  2.73739  3.18146  2.89801  2.37887  2.77519  2.98518  4.58477  3.61503
          0.01411  4.66370  5.38605  0.61958  0.77255  0.48513  0.95612
     71   3.52152  4.86908  5.16241  4.58858  3.37224  4.73059  5.02500  2.27834  4.39424  1.81575  0.82610  4.78544  4.96141  4.52754  4.49056  4.07536  3.74931  2.49440  4.95434  4.24045     79 m - - -
          2.68618  4.42225  2.77519  2.73123  3.46354  2.40513  3.72494  3.29354  2.67741  2.69355  4.24690  2.90347  2.73739  3.18146  2.89801  2.37887  2.77519  2.98518  4.58477  3.61503
          0.01410  4.66421  5.38655  0.61958  0.77255  0.48576  0.95510
     72   1.91718  3.77044  3.76072  3.18002  3.49214  3.77854  3.98208  2.70067  3.12407  2.56902  3.43961  3.60233  4.15599  3.29899  3.39372  2.77965  2.49607  1.68763  4.96625  3.75112     80 v - - -
          2.68618  4.42225  2.77519  2.73123  3.46354  2.40513  3.72494  3.29354  2.67741  2.69355  4.24690  2.90347  2.73739  3.18146  2.89801  2.37887  2.77519  2.98518  4.58477  3.61503
          0.01410  4.66421  5.38655  0.61958  0.77255  0.48576  0.95510
     73   2.36962  5.35703  2.05338  1.58474  4.69004  3.38402  3.74869  4.17878  2.50719  3.51298  4.40649  2.63442  3.96914  2.64417  3.05912  2.70618  3.04225  3.72447  5.79184  4.36932     81 e - - -
          2.68618  4.42225  2.77519  2.73123  3.46354  2.40513  3.72494  3.29354  2.67741  2.69355  4.24690  2.90347  2.73739  3.18146  2.89801  2.37887  2.77519  2.98518  4.58477  3.61503
          0.01410  4.66421  5.38655  0.61958  0.77255  0.48576  0.95510
     74   1.86790  4.54273  3.21509  2.39609  4.00110  3.60515  3.52920  3.34203  2.58151  2.92399  3.89759  3.16262  3.99338  2.79675  2.40766  2.76804  2.75511  2.49483  5.37849  3.98765     82 a - - -
          2.68618  4.42225  2.77519  2.73123  3.46354  2.40513  3.72494  3.29354  2.67741  2.69355  4.24690  2.90347  2.73739  3.18146  2.89801  2.37887  2.77519  2.98518  4.58477  3.61503
          0.01410  4.66421  5.38655  0.61958  0.77255  0.48576  0.95510
     75   2.74977  4.07493  4.80510  4.21444  3.42380  4.16690  4.52492  1.42860  4.04369  2.13132  1.90579  4.28316  4.51056  4.07727  4.11191  3.43825  3.13765  1.88730  5.03800  3.86242     83 i - - -
          2.68618  4.42225  2.77519  2.73123  3.46354  2.40513  3.72494  3.29354  2.67741  2.69355  4.24690  2.90347  2.73739  3.18146  2.89801  2.37887  2.77519  2.98518  4.58477  3.61503
          0.01410  4.66421  5.38655  0.61958  0.77255  0.48576  0.95510
     76   3.05168  4.38708  4.87925  4.28142  3.32700  4.26775  4.37117  2.25501  4.11030  1.00049  2.48309  4.37322  4.58029  4.23592  4.16929  3.58358  3.19396  2.00635  5.05309  3.84427     84 l - - -
          2.68618  4.42225  2.77519  2.73123  3.46354  2.40513  3.72494  3.29354  2.67741  2.69355  4.24690  2.90347  2.73739  3.18146  2.89801  2.37887  2.77519  2.98518  4.58477  3.61503
          0.01410  4.66421  5.38655  0.61958  0.77255  0.48576  0.95510
     77   2.26041  5.08246  2.66546  2.14278  4.50065  3.37284  3.42041  4.00348  2.34259  3.52554  4.24503  2.71134  3.90696  2.46868  2.57712  2.34109  2.60927  3.54792  5.68239  4.06533     85 e - - -
          2.68618  4.42225  2.77519  2.73123  3.46354  2.40513  3.72494  3.29354  2.67741  2.69355  4.24690  2.90347  2.73739  3.18146  2.89801  2.37887  2.77519  2.98518  4.58477  3.61503
          0.01410  4.66421  5.38655  0.61958  0.77255  0.48576  0.95510
     78   1.94227  4.74068  2.82115  1.78131  4.26938  3.53898  3.59254  3.93436  2.43687  3.25414  4.21704  3.02260  3.43159  2.66925  2.89554  2.56683  2.91536  3.49571  5.28510  4.06963     86 e - - -
          2.68618  4.42225  2.77519  2.73123  3.46354  2.40513  3.72494  3.29354  2.67741  2.69355  4.24690  2.90347  2.73739  3.18146  2.89801  2.37887  2.77519  2.98518  4.58477  3.61503
          0.01410  4.66421  5.38655  0.61958  0.77255  0.48576  0.95510
     79   2.75607  4.61644  5.13810  4.60937  3.90202  4.67512  5.20752  1.94719  4.49920  2.21876  3.63085  4.77354  4.99008  4.73678  4.66272  4.03859  3.38811  0.71769  5.73370  4.53341     87 v - - -
          2.68618  4.42225  2.77519  2.73123  3.46354  2.40513  3.72494  3.29354  2.67741  2.69355  4.24690  2.90347  2.73739  3.18146  2.89801  2.37887  2.77519  2.98518  4.58477  3.61503
          0.01410  4.66421  5.38655  0.61958  0.77255  0.48576  0.95510
     80   2.69468  5.12142  3.09995  2.47085  4.46862  3.60189  3.42269  3.82698  2.28568  3.24816  4.20212  3.08712  3.98882  2.77094  1.39077  2.77850  2.86309  3.33708  5.60760  4.25606     88 r - - -
          2.68618  4.42225  2.77519  2.73123  3.46354  2.40513  3.72494  3.29354  2.67741  2.69355  4.24690  2.90347  2.73739  3.18146  2.89801  2.37887  2.77519  2.98518  4.58477  3.61503
          0.01410  4.66421  5.38655  0.61958  0.77255  0.48576  0.95510
     81   2.06779  5.23622  2.70474  2.18011  4.57105  3.34131  3.64623  4.04982  2.20598  3.08983  4.16535  2.80093  3.92086  2.40301  2.76113  2.44065  2.86788  3.43289  5.67500  4.27037     89 a - - -
          2.68618  4.42225  2.77519  2.73123  3.46354  2.40513  3.72494  3.29354  2.67741  2.69355  4.24690  2.90347  2.73739  3.18146  2.89801  2.37887  2.77519  2.98518  4.58477  3.61503
          0.01410  4.66421  5.38655  0.61958  0.77255  0.48576  0.95510
     82   3.02372  5.46025  2.42870  2.45161  4.75594  1.08999  3.76762  4.22695  2.81007  3.75766  4.56588  2.73475  4.09789  3.10211  3.11329  2.98356  3.29820  3.83739  5.93892  4.29146     90 g - - -
          2.68618  4.42225  2.77519  2.73123  3.46354  2.40513  3.72494  3.29354  2.67741  2.69355  4.24690  2.90347  2.73739  3.18146  2.89801  2.37887  2.77519  2.98518  4.58477  3.61503
          0.01410  4.66421  5.38655  0.61958  0.77255  0.48576  0.95510
     83   2.68360  4.96551  2.78296  2.36535  4.16080  3.50654  3.32163  3.91984  1.71318  2.73595  4.15603  2.83117  3.92584  2.55174  2.59968  2.64797  2.91421  3.54114  5.65078  4.00860     91 k - - -
          2.68618  4.42225  2.77519  2.73123  3.46354  2.40513  3.72494  3.29354  2.67741  2.69355  4.24690  2.90347  2.73739  3.18146  2.89801  2.37887  2.77519  2.98518  4.58477  3.61503
          0.01410  4.66421  5.38655  0.61958  0.77255  0.48576  0.95510
     84   2.73714  5.23638  2.72047  2.43056  4.07072  3.10350  3.58456  4.00898  1.84472  3.25460  4.21212  2.46517  3.65459  2.71191  2.30561  2.55003  2.92871  3.62164  5.67497  4.01370     92 k - - -
          2.68621  4.42228  2.77522  2.73126  3.46357  2.40510  3.72486  3.29357  2.67738  2.69358  4.24693  2.90350  2.73729  3.18149  2.89790  2.37886  2.77522  2.98521  4.58480  3.61506
          0.06187  2.89281  5.38655  0.71605  0.67076  0.48576  0.95510
     85   3.16467  4.61856  5.02161  4.55733  4.04722  4.41960  5.23009  2.01442  4.43313  2.70501  3.88027  4.66548  4.88016  4.71363  4.61341  3.70204  2.91841  0.62343  5.85974  4.64390     96 V - - -
          2.68618  4.42225  2.77519  2.73123  3.46354  2.40513  3.72494  3.29354  2.67741  2.69355  4.24690  2.90347  2.73739  3.18146  2.89801  2.37887  2.77519  2.98518  4.58477  3.61503
          0.01410  4.66421  5.38655  0.61958  0.77255  0.48576  0.95510
     86   2.59280  1.92709  4.75758  4.19092  3.49667  4.14623  4.60430  2.30542  4.04246  2.22397  3.49558  4.28371  4.53419  4.23591  4.15397  3.47998  2.99864  1.25740  5.17403  3.98586     97 v - - -
          2.68618  4.42225  2.77519  2.73123  3.46354  2.40513  3.72494  3.29354  2.67741  2.69355  4.24690  2.90347  2.73739  3.18146  2.89801  2.37887  2.77519  2.98518  4.58477  3.61503
          0.01410  4.66466  5.38700  0.61958  0.77255  0.48576  0.95510
     87   1.86657  3.18986  4.18421  3.60016  2.92307  2.10006  4.15914  2.69032  3.48660  2.31706  3.28411  3.82108  4.22334  3.71301  3.68001  3.13450  2.94976  2.18111  4.86224  3.42428     98 a - - -
          2.68618  4.42225  2.77519  2.73123  3.46354  2.40513  3.72494  3.29354  2.67741  2.69355  4.24690  2.90347  2.73739  3.18146  2.89801  2.37887  2.77519  2.98518  4.58477  3.61503
          0.01410  4.66466  5.38700  0.61958  0.77255  0.48576  0.95510
     88   1.59792  4.43290  4.88064  4.32746  3.73381  4.40752  4.86066  1.85129  4.20918  2.18143  3.62816  4.48605  4.75211  4.42876  4.36436  3.71576  3.39382  1.24260  5.43700  4.24140     99 v - - -
          2.68618  4.42225  2.77519  2.73123  3.46354  2.40513  3.72494  3.29354  2.67741  2.69355  4.24690  2.90347  2.73739  3.18146  2.89801  2.37887  2.77519  2.98518  4.58477  3.61503
          0.01410  4.66466  5.38700  0.61958  0.77255  0.48576  0.95510
     89   2.87806  4.28940  4.55786  3.96747  1.31134  4.01664  4.28280  2.55580  3.80760  1.92089  3.17144  4.07467  4.37019  3.97671  3.90758  3.22893  2.72435  2.42449  4.80908  3.20008    100 f - - -
          2.68618  4.42225  2.77519  2.73123  3.46354  2.40513  3.72494  3.29354  2.67741  2.69355  4.24690  2.90347  2.73739  3.18146  2.89801  2.37887  2.77519  2.98518  4.58477  3.61503
          0.01410  4.66466  5.38700  0.61958  0.77255  0.48576  0.95510
     90   3.73162  5.18239  4.63801  4.34439  2.44422  4.47234  3.96869  3.79226  4.21087  3.25105  4.42337  4.29958  4.91255  4.35972  4.34026  3.38727  3.76681  3.63164  4.18745  0.51545    101 Y - - -
          2.68618  4.42225  2.77519  2.73123  3.46354  2.40513  3.72494  3.29354  2.67741  2.69355  4.24690  2.90347  2.73739  3.18146  2.89801  2.37887  2.77519  2.98518  4.58477  3.61503
          0.01410  4.66466  5.38700  0.61958  0.77255  0.48576  0.95510
     91   3.91176  5.54067  4.73081  4.74749  5.75036  0.14020  5.74195  5.61202  5.02403  5.12561  6.15376  4.89876  4.94164  5.28748  5.10866  4.11463  4.44526  4.99105  6.57184  5.90011    102 G - - -
          2.68618  4.42225  2.77519  2.73123  3.46354  2.40513  3.72494  3.29354  2.67741  2.69355  4.24690  2.90347  2.73739  3.18146  2.89801  2.37887  2.77519  2.98518  4.58477  3.61503
          0.01410  4.66466  5.38700  0.61958  0.77255  0.48576  0.95510
     92   3.62037  5.51068  3.54580  3.42037  3.83378  4.01338  0.47328  4.61982  3.31777  4.05808  5.09249  3.52186  4.62301  3.86935  3.56880  3.65851  3.96340  4.28280  5.33292  3.74498    103 H - - -
          2.68618  4.42225  2.77519  2.73123  3.46354  2.40513  3.72494  3.29354  2.67741  2.69355  4.24690  2.90347  2.73739  3.18146  2.89801  2.37887  2.77519  2.98518  4.58477  3.61503
          0.01410  4.66466  5.38700  0.61958  0.77255  0.48576  0.95510
     93   2.67721  4.76122  3.91002  3.82922  4.97963  3.48609  4.95415  4.37566  3.95039  4.08981  5.03219  3.93414  0.48258  4.27940  4.17931  3.02990  3.28300  3.82183  6.32818  5.14036    104 P - - -
          2.68618  4.42225  2.77519  2.73123  3.46354  2.40513  3.72494  3.29354  2.67741  2.69355  4.24690  2.90347  2.73739  3.18146  2.89801  2.37887  2.77519  2.98518  4.58477  3.61503
          0.01410  4.66466  5.38700  0.61958  0.77255  0.48576  0.95510
     94   2.76161  4.53447  3.53292  2.96937  3.59830  1.35337  3.95494  3.09674  2.85592  2.66970  3.39048  3.33076  4.09074  3.24135  3.17160  2.86742  2.86773  2.85737  4.61592  3.89065    105 g - - -
          2.68618  4.42225  2.77519  2.73123  3.46354  2.40513  3.72494  3.29354  2.67741  2.69355  4.24690  2.90347  2.73739  3.18146  2.89801  2.37887  2.77519  2.98518  4.58477  3.61503
          0.01410  4.66466  5.38700  0.61958  0.77255  0.48576  0.95510
     95   2.99138  4.35656  4.78840  4.20744  3.14894  4.20612  4.54236  1.96426  4.04754  2.35752  3.40066  4.16801  4.54892  4.22381  4.13787  3.48091  3.22802  0.94344  5.05918  3.30071    106 v - - -
          2.68618  4.42225  2.77519  2.73123  3.46354  2.40513  3.72494  3.29354  2.67741  2.69355  4.24690  2.90347  2.73739  3.18146  2.89801  2.37887  2.77519  2.98518  4.58477  3.61503
          0.01410  4.66466  5.38700  0.61958  0.77255  0.48576  0.95510
     96   4.01637  5.22088  5.31504  4.97388  0.61583  4.90939  4.07346  3.38006  4.78205  2.13854  3.96446  4.67330  5.17211  4.68669  4.74286  4.27390  4.23148  3.26352  4.19557  2.24236    107 F - - -
          2.68618  4.42225  2.77519  2.73123  3.46354  2.40513  3.72494  3.29354  2.67741  2.69355  4.24690  2.90347  2.73739  3.18146  2.89801  2.37887  2.77519  2.98518  4.58477  3.61503
          0.01410  4.66466  5.38700  0.61958  0.77255  0.48576  0.95510
     97   1.50069  4.01163  4.20169  3.65057  3.58853  3.76858  4.30581  2.72951  3.55040  2.64297  3.36283  3.70542  4.24277  3.79689  3.77579  2.82885  3.01165  1.44793  5.09760  3.90045    108 v - - -
          2.68618  4.42225  2.77519  2.73123  3.46354  2.40513  3.72494  3.29354  2.67741  2.69355  4.24690  2.90347  2.73739  3.18146  2.89801  2.37887  2.77519  2.98518  4.58477  3.61503
          0.01410  4.66466  5.38700  0.61958  0.77255  0.48576  0.95510
     98   2.71202  3.03043  2.81588  2.62853  3.67074  3.60827  3.52248  3.37055  2.49307  2.78139  3.76785  2.78534  4.00433  2.78478  3.10078  2.36039  2.54912  3.09347  3.72640  3.20783    109 s - - -
          2.68618  4.42225  2.77519  2.73123  3.46354  2.40513  3.72494  3.29354  2.67741  2.69355  4.24690  2.90347  2.73739  3.18146  2.89801  2.37887  2.77519  2.98518  4.58477  3.61503
          0.01410  4.66466  5.38700  0.61958  0.77255  0.48576  0.95510
     99   2.25957  4.47235  3.77889  3.23367  3.67186  3.66650  4.13757  2.85018  3.18339  2.80996  3.71021  3.57842  1.76572  3.47922  3.51953  2.35426  2.98655  1.95296  5.20090  3.97443    110 p - - -
          2.68618  4.42225  2.77519  2.73123  3.46354  2.40513  3.72494  3.29354  2.67741  2.69355  4.24690  2.90347  2.73739  3.18146  2.89801  2.37887  2.77519  2.98518  4.58477  3.61503
          0.01410  4.66466  5.38700  0.61958  0.77255  0.48576  0.95510
    100   2.07304  4.72429  3.51359  3.00318  4.46384  2.92165  4.14634  3.89191  2.99811  3.51262  4.31687  3.25592  2.32600  3.32644  3.42321  1.55561  2.11319  3.22354  5.74689  4.45757    111 s - - -
          2.68618  4.42225  2.77519  2.73123  3.46354  2.40513  3.72494  3.29354  2.67741  2.69355  4.24690  2.90347  2.73739  3.18146  2.89801  2.37887  2.77519  2.98518  4.58477  3.61503
          0.01410  4.66466  5.38700  0.61958  0.77255  0.48576  0.95510
    101   2.75211  4.97386  3.20873  2.58989  4.08478  3.61866  1.54956  3.62741  2.42306  3.09412  4.04582  3.08887  4.00501  2.74077  2.66831  2.83034  2.94447  3.30940  4.20785  3.95720    112 h - - -
          2.68618  4.42225  2.77519  2.73123  3.46354  2.40513  3.72494  3.29354  2.67741  2.69355  4.24690  2.90347  2.73739  3.18146  2.89801  2.37887  2.77519  2.98518  4.58477  3.61503
          0.01410  4.66466  5.38700  0.61958  0.77255  0.48576  0.95510
    102   2.59298  5.10150  2.87336  2.17663  3.98844  3.49394  3.65500  3.39293  2.22123  2.81333  3.60982  2.94330  3.94279  2.64239  2.09803  2.74615  2.88564  3.37135  4.66046  4.16741    113 r - - -
          2.68618  4.42225  2.77519  2.73123  3.46354  2.40513  3.72494  3.29354  2.67741  2.69355  4.24690  2.90347  2.73739  3.18146  2.89801  2.37887  2.77519  2.98518  4.58477  3.61503
          0.01410  4.66466  5.38700  0.61958  0.77255  0.48576  0.95510
    103   1.23600  3.98578  4.07249  3.51183  3.56053  3.76994  4.22686  2.46320  3.42611  2.38333  3.54410  3.77526  4.22563  3.68550  3.68261  2.54365  3.01959  2.33823  5.06264  3.85871    114 a - - -
          2.68618  4.42225  2.77519  2.73123  3.46354  2.40513  3.72494  3.29354  2.67741  2.69355  4.24690  2.90347  2.73739  3.18146  2.89801  2.37887  2.77519  2.98518  4.58477  3.61503
          0.01410  4.66466  5.38700  0.61958  0.77255  0.48576  0.95510
    104   2.81655  4.22678  4.52185  3.77519  3.25793  3.92900  4.30042  1.24148  3.59379  2.08819  3.00510  3.81369  4.33369  3.95442  3.87342  3.18867  3.04997  2.00949  4.88068  3.69618    115 i - - -
          2.68618  4.42225  2.77519  2.73123  3.46354  2.40513  3.72494  3.29354  2.67741  2.69355  4.24690  2.90347  2.73739  3.18146  2.89801  2.37887  2.77519  2.98518  4.58477  3.61503
          0.01410  4.66466  5.38700  0.61958  0.77255  0.48576  0.95510
    105   2.11698  5.23171  2.93460  2.12619  4.45360  3.47537  3.63732  3.88457  2.05577  3.51295  4.19286  2.86011  3.92269  2.62108  2.23350  2.62908  2.77580  3.59570  5.67133  4.06343    116 k - - -
          2.68618  4.42225  2.77519  2.73123  3.46354  2.40513  3.72494  3.29354  2.67741  2.69355  4.24690  2.90347  2.73739  3.18146  2.89801  2.37887  2.77519  2.98518  4.58477  3.61503
          0.01410  4.66466  5.38700  0.61958  0.77255  0.48576  0.95510
    106   2.49115  4.84763  3.23174  2.45099  4.05835  3.61293  3.79817  2.23480  2.50809  2.80726  3.79887  3.16928  4.00053  2.16494  2.55027  2.80281  2.88992  2.90951  5.36950  4.06052    117 q - - -
          2.68618  4.42225  2.77519  2.73123  3.46354  2.40513  3.72494  3.29354  2.67741  2.69355  4.24690  2.90347  2.73739  3.18146  2.89801  2.37887  2.77519  2.98518  4.58477  3.61503
          0.01410  4.66466  5.38700  0.61958  0.77255  0.48576  0.95510
    107   0.97936  4.42148  4.19757  3.66830  3.78883  3.76981  4.44380  2.62264  3.57366  2.33308  3.73160  3.90392  4.32046  3.85605  3.84054  3.12198  3.08903  2.24168  5.33896  4.13215    118 a - - -
          2.68618  4.42225  2.77519  2.73123  3.46354  2.40513  3.72494  3.29354  2.67741  2.69355  4.24690  2.90347  2.73739  3.18146  2.89801  2.37887  2.77519  2.98518  4.58477  3.61503
          0.01410  4.66466  5.38700  0.61958  0.77255  0.48576  0.95510
    108   2.82234  5.27847  3.16490  2.53625  4.62890  3.46790  3.55965  3.83737  1.88326  3.43938  4.29391  3.09892  3.86374  2.53754  1.47861  2.76868  3.06217  3.64482  5.68225  4.33424    119 r - - -
          2.68618  4.42225  2.77519  2.73123  3.46354  2.40513  3.72494  3.29354  2.67741  2.69355  4.24690  2.90347  2.73739  3.18146  2.89801  2.37887  2.77519  2.98518  4.58477  3.61503
          0.01410  4.66466  5.38700  0.61958  0.77255  0.48576  0.95510
    109   2.19639  5.16546  2.74185  2.02022  4.58155  3.37966  3.58336  4.04420  2.27773  3.20057  4.25288  2.88216  3.85421  2.43041  2.51179  2.42935  2.88870  3.45716  5.68055  4.27407    120 e - - -
          2.68618  4.42225  2.77519  2.73123  3.46354  2.40513  3.72494  3.29354  2.67741  2.69355  4.24690  2.90347  2.73739  3.18146  2.89801  2.37887  2.77519  2.98518  4.58477  3.61503
          0.01410  4.66466  5.38700  0.61958  0.77255  0.48576  0.95510
    110   2.67255  5.18904  2.94418  1.28578  4.49443  3.55928  3.73049  3.94894  2.43263  2.87622  4.06532  3.04447  3.95969  2.74046  2.77932  2.75087  3.02061  3.55873  5.64168  4.26208    121 e - - -
          2.68618  4.42225  2.77519  2.73123  3.46354  2.40513  3.72494  3.29354  2.67741  2.69355  4.24690  2.90347  2.73739  3.18146  2.89801  2.37887  2.77519  2.98518  4.58477  3.61503
          0.01410  4.66466  5.38700  0.61958  0.77255  0.48576  0.95510
    111   2.99905  5.37162  2.55695  2.60828  5.03890  0.75127  4.26590  4.52025  3.22366  4.08537  4.93657  3.00335  4.20594  3.42832  3.81361  2.97758  3.49059  4.05474  6.28331  4.86724    122 g - - -
          2.68618  4.42225  2.77519  2.73123  3.46354  2.40513  3.72494  3.29354  2.67741  2.69355  4.24690  2.90347  2.73739  3.18146  2.89801  2.37887  2.77519  2.98518  4.58477  3.61503
          0.01410  4.66466  5.38700  0.61958  0.77255  0.48576  0.95510
    112   3.02349  4.41080  4.66999  4.11570  1.75960  3.99810  3.16733  2.22002  3.94639  2.10168  3.51716  4.13338  4.47422  4.07645  4.01863  3.42923  3.25331  2.62958  4.48474  1.69134    123 y - - -
          2.68618  4.42225  2.77519  2.73123  3.46354  2.40513  3.72494  3.29354  2.67741  2.69355  4.24690  2.90347  2.73739  3.18146  2.89801  2.37887  2.77519  2.98518  4.58477  3.61503
          0.01410  4.66466  5.38700  0.61958  0.77255  0.48576  0.95510
    113   2.55842  5.08701  2.67512  2.12065  4.30926  3.51793  3.41342  3.81164  2.19579  3.53197  4.28838  2.85726  3.05346  2.59719  2.48815  2.34392  2.69455  3.52066  5.68241  4.10567    124 e - - -
          2.68618  4.42225  2.77519  2.73123  3.46354  2.40513  3.72494  3.29354  2.67741  2.69355  4.24690  2.90347  2.73739  3.18146  2.89801  2.37887  2.77519  2.98518  4.58477  3.61503
          0.01410  4.66466  5.38700  0.61958  0.77255  0.48576  0.95510
    114   0.86877  4.29473  4.21800  3.73142  4.01954  3.44781  4.51594  2.97391  3.64878  3.05879  3.97804  3.85722  4.19099  3.91331  3.90690  2.82647  2.86190  2.16811  5.49962  4.30458    125 a - - -
          2.68618  4.42225  2.77519  2.73123  3.46354  2.40513  3.72494  3.29354  2.67741  2.69355  4.24690  2.90347  2.73739  3.18146  2.89801  2.37887  2.77519  2.98518  4.58477  3.61503
          0.01410  4.66466  5.38700  0.61958  0.77255  0.48576  0.95510
    115   2.70845  5.04054  2.95022  2.26210  4.26609  3.53904  3.11257  3.74557  1.99569  3.36015  4.04783  2.97488  3.93153  2.41650  2.42255  2.59204  2.73949  3.03957  4.63597  3.66844    126 k - - -
          2.68618  4.42225  2.77519  2.73123  3.46354  2.40513  3.72494  3.29354  2.67741  2.69355  4.24690  2.90347  2.73739  3.18146  2.89801  2.37887  2.77519  2.98518  4.58477  3.61503
          0.01410  4.66466  5.38700  0.61958  0.77255  0.48576  0.95510
    116   2.70037  4.29868  4.24118  3.65902  3.27586  3.90965  4.22497  2.52698  3.53150  2.36229  1.24125  3.76131  3.96361  3.76826  3.58675  3.19973  3.03266  2.29226  4.92326  3.73233    127 m - - -
          2.68618  4.42225  2.77519  2.73123  3.46354  2.40513  3.72494  3.29354  2.67741  2.69355  4.24690  2.90347  2.73739  3.18146  2.89801  2.37887  2.77519  2.98518  4.58477  3.61503
          0.01410  4.66466  5.38700  0.61958  0.77255  0.48576  0.95510
    117   2.70177  4.60348  3.43189  2.13291  3.60703  3.62968  3.60036  3.02032  2.80666  1.56546  3.55656  3.34524  4.06804  3.15660  2.97642  2.91593  2.98693  2.68680  5.16644  3.90802    128 l - - -
          2.68618  4.42225  2.77519  2.73123  3.46354  2.40513  3.72494  3.29354  2.67741  2.69355  4.24690  2.90347  2.73739  3.18146  2.89801  2.37887  2.77519  2.98518  4.58477  3.61503
          0.01410  4.66466  5.38700  0.61958  0.77255  0.48576  0.95510
    118   2.08213  4.61201  3.94211  3.76484  4.85733  3.37956  4.82794  4.22740  3.82970  3.83019  4.83342  3.83695  0.65883  4.13284  4.08357  2.81144  3.20308  3.65841  6.22287  5.02014    129 P - - -
          2.68618  4.42225  2.77519  2.73123  3.46354  2.40513  3.72494  3.29354  2.67741  2.69355  4.24690  2.90347  2.73739  3.18146  2.89801  2.37887  2.77519  2.98518  4.58477  3.61503
          0.01410  4.66466  5.38700  0.61958  0.77255  0.48576  0.95510
    119   2.03938  4.55984  4.00075  3.87334  5.09654  0.63739  4.96195  4.57007  4.07401  4.24415  5.02606  3.71672  4.13087  4.27182  4.32257  2.39059  3.16298  3.81612  6.42201  5.26812    130 G - - -
          2.68618  4.42225  2.77519  2.73123  3.46354  2.40513  3.72494  3.29354  2.67741  2.69355  4.24690  2.90347  2.73739  3.18146  2.89801  2.37887  2.77519  2.98518  4.58477  3.61503
          0.01410  4.66466  5.38700  0.61958  0.77255  0.48576  0.95510
    120   3.16027  4.25737  5.31112  4.79924  3.99449  4.75732  5.36662  0.88024  4.69446  2.60458  3.81406  4.91429  5.07342  4.92885  4.83435  4.01644  3.29916  1.26441  5.84591  4.63175    131 i - - -
          2.68618  4.42225  2.77519  2.73123  3.46354  2.40513  3.72494  3.29354  2.67741  2.69355  4.24690  2.90347  2.73739  3.18146  2.89801  2.37887  2.77519  2.98518  4.58477  3.61503
          0.01410  4.66466  5.38700  0.61958  0.77255  0.48576  0.95510
    121   2.56966  3.91758  4.41953  4.16560  4.98433  2.97333  5.01732  4.42985  4.11655  4.13672  4.92782  3.97022  4.12113  4.35464  4.31169  0.48258  2.99916  3.71765  6.33345  5.19977    132 S - - -
          2.68618  4.42225  2.77519  2.73123  3.46354  2.40513  3.72494  3.29354  2.67741  2.69355  4.24690  2.90347  2.73739  3.18146  2.89801  2.37887  2.77519  2.98518  4.58477  3.61503
          0.01410  4.66466  5.38700  0.61958  0.77255  0.48576  0.95510
    122   0.81224  4.47580  4.05589  3.58738  3.36420  3.50269  4.45445  3.37108  3.53437  3.15699  4.05726  3.76180  4.14620  3.81040  3.82678  2.42683  2.96294  2.81641  5.53494  4.31868    133 a - - -
          2.68618  4.42225  2.77519  2.73123  3.46354  2.40513  3.72494  3.29354  2.67741  2.69355  4.24690  2.90347  2.73739  3.18146  2.89801  2.37887  2.77519  2.98518  4.58477  3.61503
          0.01410  4.66466  5.38700  0.61958  0.77255  0.48576  0.95510
    123   2.66454  5.08128  2.67556  1.45539  4.10788  3.55734  3.75686  3.69720  2.52801  2.54599  3.94102  3.00838  3.95117  2.80796  3.00550  2.70898  2.96941  3.32728  5.55818  4.19304    134 e - - -
          2.68618  4.42225  2.77519  2.73123  3.46354  2.40513  3.72494  3.29354  2.67741  2.69355  4.24690  2.90347  2.73739  3.18146  2.89801  2.37887  2.77519  2.98518  4.58477  3.61503
          0.01410  4.66466  5.38700  0.61958  0.77255  0.48576  0.95510
    124   2.13930  5.51701  0.81674  2.57553  5.13129  3.45999  4.20544  4.63723  3.23177  4.16651  4.99955  3.00620  4.18696  3.37850  3.80982  2.81124  3.49533  4.14999  6.33770  4.87096    135 d - - -
          2.68618  4.42225  2.77519  2.73123  3.46354  2.40513  3.72494  3.29354  2.67741  2.69355  4.24690  2.90347  2.73739  3.18146  2.89801  2.37887  2.77519  2.98518  4.58477  3.61503
          0.01410  4.66466  5.38700  0.61958  0.77255  0.48576  0.95510
    125   2.58447  1.44190  4.18423  3.60776  3.38100  3.81918  4.17299  2.74142  3.48558  2.48761  3.40599  3.70596  4.21893  3.72184  3.68174  2.98627  2.57654  2.50849  4.25942  2.95108    136 c - - -
          2.68618  4.42225  2.77519  2.73123  3.46354  2.40513  3.72494  3.29354  2.67741  2.69355  4.24690  2.90347  2.73739  3.18146  2.89801  2.37887  2.77519  2.98518  4.58477  3.61503
          0.01410  4.66466  5.38700  0.61958  0.77255  0.48576  0.95510
    126   3.92264  5.14581  5.76687  5.19084  3.38743  5.30145  5.60134  2.38966  5.05575  0.52726  2.60715  5.42303  5.33408  4.96327  5.04096  4.68980  4.12784  2.29979  5.62557  4.67436    137 L - - -
          2.68618  4.42225  2.77519  2.73123  3.46354  2.40513  3.72494  3.29354  2.67741  2.69355  4.24690  2.90347  2.73739  3.18146  2.89801  2.37887  2.77519  2.98518  4.58477  3.61503
          0.01410  4.66466  5.38700  0.61958  0.77255  0.48576  0.95510
    127   2.81991  3.40935  4.72148  4.11956  1.89927  3.97773  4.23869  2.30905  3.91490  2.07735  3.22636  4.11111  4.33742  4.04343  3.93520  3.28889  3.05147  2.32417  2.98777  2.15685    138 f - - -
          2.68618  4.42225  2.77519  2.73123  3.46354  2.40513  3.72494  3.29354  2.67741  2.69355  4.24690  2.90347  2.73739  3.18146  2.89801  2.37887  2.77519  2.98518  4.58477  3.61503
          0.01410  4.66466  5.38700  0.61958  0.77255  0.48576  0.95510
    128   0.60186  4.25616  4.43659  4.07290  4.58739  3.36283  4.86261  3.81398  3.98766  3.66331  4.53089  3.95692  4.13997  4.22911  4.20004  2.40531  3.02072  2.72206  6.01119  4.85375    139 A - - -
          2.68618  4.42225  2.77519  2.73123  3.46354  2.40513  3.72494  3.29354  2.67741  2.69355  4.24690  2.90347  2.73739  3.18146  2.89801  2.37887  2.77519  2.98518  4.58477  3.61503
          0.01410  4.66466  5.38700  0.61958  0.77255  0.48576  0.95510
    129   3.73451  6.11434  0.37688  2.75824  5.38199  3.78071  4.26125  5.24356  3.74985  4.69997  5.68500  3.34559  4.48657  3.76679  4.39423  3.60434  4.08743  4.78698  6.56610  5.11764    140 D - - -
          2.68618  4.42225  2.77519  2.73123  3.46354  2.40513  3.72494  3.29354  2.67741  2.69355  4.24690  2.90347  2.73739  3.18146  2.89801  2.37887  2.77519  2.98518  4.58477  3.61503
          0.01410  4.66466  5.38700  0.61958  0.77255  0.48576  0.95510
    130   3.63968  4.24089  5.48968  4.90911  3.40437  4.95291  5.28644  2.22444  4.76583  0.60048  2.71643  5.07396  5.11108  4.76778  4.78592  4.31048  3.85794  2.38734  5.48947  4.46489    141 L - - -
          2.68618  4.42225  2.77519  2.73123  3.46354  2.40513  3.72494  3.29354  2.67741  2.69355  4.24690  2.90347  2.73739  3.18146  2.89801  2.37887  2.77519  2.98518  4.58477  3.61503
          0.01410  4.66466  5.38700  0.61958  0.77255  0.48576  0.95510
    131   2.74608  4.76334  3.00312  2.37342  4.35549  1.41160  3.80114  3.78629  2.48723  3.22374  4.15740  2.97462  3.98569  2.93731  2.86851  2.76240  3.03059  3.35531  5.57121  4.21898    142 g - - -
          2.68618  4.42225  2.77519  2.73123  3.46354  2.40513  3.72494  3.29354  2.67741  2.69355  4.24690  2.90347  2.73739  3.18146  2.89801  2.37887  2.77519  2.98518  4.58477  3.61503
          0.01410  4.66466  5.38700  0.61958  0.77255  0.48576  0.95510
    132   2.77050  4.44782  5.04489  4.46643  2.66724  4.39750  4.78499  1.20142  4.30338  1.88960  3.32681  4.53096  4.71305  4.45145  4.36135  3.72951  3.21447  1.68348  5.24463  4.07777    143 i - - -
          2.68618  4.42225  2.77519  2.73123  3.46354  2.40513  3.72494  3.29354  2.67741  2.69355  4.24690  2.90347  2.73739  3.18146  2.89801  2.37887  2.77519  2.98518  4.58477  3.61503
          0.01410  4.66466  5.38700  0.61958  0.77255  0.48576  0.95510
    133   3.41422  5.98986  0.60314  2.46460  5.30435  3.61145  4.21134  4.87315  3.25110  4.35229  5.23128  2.99777  4.26820  3.39012  3.18926  3.28421  3.72236  4.42538  6.47811  4.95037    144 D - - -
          2.68618  4.42225  2.77519  2.73123  3.46354  2.40513  3.72494  3.29354  2.67741  2.69355  4.24690  2.90347  2.73739  3.18146  2.89801  2.37887  2.77519  2.98518  4.58477  3.61503
          0.01410  4.66466  5.38700  0.61958  0.77255  0.48576  0.95510
    134   3.05717  4.80767  4.11674  3.75039  3.05659  3.85068  4.48572  3.11529  3.67392  2.86227  4.04266  3.97830  0.72801  3.99741  3.94055  3.28152  3.43593  3.13040  5.24799  3.77739    145 p - - -
          2.68618  4.42225  2.77519  2.73123  3.46354  2.40513  3.72494  3.29354  2.67741  2.69355  4.24690  2.90347  2.73739  3.18146  2.89801  2.37887  2.77519  2.98518  4.58477  3.61503
          0.01410  4.66466  5.38700  0.61958  0.77255  0.48576  0.95510
    135   1.91136  3.71182  3.12924  3.19522  4.57193  1.30990  4.31925  4.00209  3.21536  3.63786  4.44240  3.51085  4.05502  3.52252  3.61693  1.83246  3.06161  3.51403  5.87227  4.60845    146 g - - -
          2.68618  4.42225  2.77519  2.73123  3.46354  2.40513  3.72494  3.29354  2.67741  2.69355  4.24690  2.90347  2.73739  3.18146  2.89801  2.37887  2.77519  2.98518  4.58477  3.61503
          0.01410  4.66466  5.38700  0.61958  0.77255  0.48576  0.95510
    136   2.52515  5.19178  2.93575  2.37855  3.72223  3.51564  3.28599  3.82025  2.29063  3.29055  4.09093  2.66365  3.51682  2.47538  2.26608  2.46054  2.68248  3.27741  5.64144  4.02133    147 r - - -
          2.68618  4.42225  2.77519  2.73123  3.46354  2.40513  3.72494  3.29354  2.67741  2.69355  4.24690  2.90347  2.73739  3.18146  2.89801  2.37887  2.77519  2.98518  4.58477  3.61503
          0.04728  4.66466  3.30349  0.61958  0.77255  0.48576  0.95510
    137   2.63764  4.52724  3.00204  2.66305  3.15700  3.36378  3.37857  3.33029  2.65074  2.97939  3.67952  2.79882  2.82530  2.89350  2.89377  2.37481  2.67781  2.85239  5.34487  3.00783    148 s - - -
          2.68618  4.42225  2.77519  2.73123  3.46354  2.40513  3.72494  3.29354  2.67741  2.69355  4.24690  2.90347  2.73740  3.18146  2.89801  2.37886  2.77519  2.98518  4.58477  3.61503
          0.01845  4.30139  5.35429  0.58882  0.80965  0.44836  1.01797
    138   2.50245  4.63005  3.91943  3.88583  5.15592  0.47050  5.03484  4.62148  4.15562  4.34061  5.16066  3.89650  4.18860  4.36814  4.37496  2.83521  3.21339  3.88017  6.48567  5.31950    150 G - - -
          2.68618  4.42225  2.77519  2.73123  3.46354  2.40513  3.72494  3.29354  2.67741  2.69355  4.24690  2.90347  2.73739  3.18146  2.89801  2.37887  2.77519  2.98518  4.58477  3.61503
          0.01410  4.66466  5.38700  0.61958  0.77255  0.48576  0.95510
    139   2.57866  1.73789  4.23661  3.48520  3.32022  3.85957  3.10760  2.55236  3.52468  2.17530  2.93458  3.82914  4.22886  3.73120  3.69861  2.95679  2.93721  2.32249  4.61855  3.53367    151 c - - -
          2.68618  4.42225  2.77519  2.73123  3.46354  2.40513  3.72494  3.29354  2.67741  2.69355  4.24690  2.90347  2.73739  3.18146  2.89801  2.37887  2.77519  2.98518  4.58477  3.61503
          0.01410  4.66466  5.38700  0.61958  0.77255  0.48576  0.95510
    140   2.65832  4.18272  3.39769  2.83488  3.70332  3.66604  3.84850  3.11587  2.77526  2.64986  3.25660  3.21811  4.05076  1.43423  3.18609  2.77030  2.94700  2.84596  5.21290  3.94349    152 q - - -
          2.68618  4.42225  2.77519  2.73123  3.46354  2.40513  3.72494  3.29354  2.67741  2.69355  4.24690  2.90347  2.73739  3.18146  2.89801  2.37887  2.77519  2.98518  4.58477  3.61503
          0.01410  4.66466  5.38700  0.61958  0.77255  0.48576  0.95510
    141   2.49522  4.63856  3.30527  2.70929  3.93267  3.55168  2.78346  2.97637  2.72657  2.92339  3.03488  3.14660  4.02198  2.84232  3.15809  1.92189  2.37553  2.96038  5.28627  3.99741    153 s - - -
          2.68618  4.42225  2.77519  2.73123  3.46354  2.40513  3.72494  3.29354  2.67741  2.69355  4.24690  2.90347  2.73739  3.18146  2.89801  2.37887  2.77519  2.98518  4.58477  3.61503
          0.01410  4.66466  5.38700  0.61958  0.77255  0.48576  0.95510
    142   2.78402  3.76447  4.51674  3.91976  1.86543  3.92341  3.84645  2.55990  3.75060  2.20393  3.05507  4.00264  4.28775  3.59551  3.83563  3.22521  3.00246  2.26189  4.75075  1.91904    154 f - - -
          2.68618  4.42225  2.77519  2.73123  3.46354  2.40513  3.72494  3.29354  2.67741  2.69355  4.24690  2.90347  2.73739  3.18146  2.89801  2.37887  2.77519  2.98518  4.58477  3.61503
          0.01410  4.66466  5.38700  0.61958  0.77255  0.48576  0.95510
    143   3.33637  6.09867  2.09685  0.61999  5.39437  3.60356  4.21474  4.94760  3.30642  4.41872  5.29879  3.05982  4.26630  3.39058  3.95079  3.29074  3.74647  4.48964  6.56112  5.00132    155 E - - -
          2.68618  4.42225  2.77519  2.73123  3.46354  2.40513  3.72494  3.29354  2.67741  2.69355  4.24690  2.90347  2.73739  3.18146  2.89801  2.37887  2.77519  2.98518  4.58477  3.61503
          0.01410  4.66466  5.38700  0.61958  0.77255  0.48576  0.95510
    144   0.53249  3.92158  4.55118  4.23154  4.75094  3.32093  4.98079  4.05465  4.13441  3.85501  4.69252  4.00146  4.12846  4.35593  4.31216  2.58056  2.59709  3.40922  6.15315  5.02095    156 A - - -
          2.68618  4.42225  2.77519  2.73123  3.46354  2.40513  3.72494  3.29354  2.67741  2.69355  4.24690  2.90347  2.73739  3.18146  2.89801  2.37887  2.77519  2.98518  4.58477  3.61503
          0.01410  4.66466  5.38700  0.61958  0.77255  0.48576  0.95510
    145   2.78284  4.93157  2.93392  2.77276  4.49447  3.40623  4.03414  3.92766  2.87581  3.52675  4.33602  3.08152  4.04610  3.19890  3.20839  1.76426  1.29437  3.52429  5.75087  4.42170    157 t - - -
          2.68618  4.42225  2.77519  2.73123  3.46354  2.40513  3.72494  3.29354  2.67741  2.69355  4.24690  2.90347  2.73739  3.18146  2.89801  2.37887  2.77519  2.98518  4.58477  3.61503
          0.01410  4.66466  5.38700  0.61958  0.77255  0.48576  0.95510
    146   2.73308  5.22786  1.98402  2.25695  4.22312  3.50695  3.49984  3.98593  2.44649  3.34883  4.27337  2.98658  3.84703  1.84397  2.90672  2.63204  2.97380  3.46803  5.67019  4.13240    158 q - - -
          2.68618  4.42225  2.77519  2.73123  3.46354  2.40513  3.72494  3.29354  2.67741  2.69355  4.24690  2.90347  2.73739  3.18146  2.89801  2.37887  2.77519  2.98518  4.58477  3.61503
          0.01410  4.66466  5.38700  0.61958  0.77255  0.48576  0.95510
    147   3.39338  4.78787  5.26956  4.68189  1.15297  4.69775  4.92339  2.46873  4.52117  1.29432  2.74011  4.79476  4.91428  4.54832  4.54217  4.03213  3.64679  2.64796  5.19794  3.89309    159 f - - -
          2.68618  4.42225  2.77519  2.73123  3.46354  2.40513  3.72494  3.29354  2.67741  2.69355  4.24690  2.90347  2.73739  3.18146  2.89801  2.37887  2.77519  2.98518  4.58477  3.61503
          0.01410  4.66466  5.38700  0.61958  0.77255  0.48576  0.95510
    148   3.25463  4.65952  5.04929  4.45504  3.30814  4.50830  4.80041  2.44822  4.29024  0.88962  1.85838  4.59171  4.76827  4.38288  4.35070  3.76388  3.52840  2.57836  5.18139  3.40806    160 l - - -
          2.68618  4.42225  2.77519  2.73123  3.46354  2.40513  3.72494  3.29354  2.67741  2.69355  4.24690  2.90347  2.73739  3.18146  2.89801  2.37887  2.77519  2.98518  4.58477  3.61503
          0.01410  4.66466  5.38700  0.61958  0.77255  0.48576  0.95510
    149   2.62556  4.15951  4.55185  3.94768  2.16747  3.90764  4.23204  2.04438  3.65946  1.65201  3.07913  3.61769  4.27275  3.93125  3.70305  3.06796  2.94172  2.16140  4.77912  3.43341    161 l - - -
          2.68618  4.42225  2.77519  2.73123  3.46354  2.40513  3.72494  3.29354  2.67741  2.69355  4.24690  2.90347  2.73739  3.18146  2.89801  2.37887  2.77519  2.98518  4.58477  3.61503
          0.01410  4.66466  5.38700  0.61958  0.77255  0.48576  0.95510
    150   2.76240  4.70281  3.31511  2.68234  3.12435  3.65079  3.17156  3.37974  2.63564  3.01294  3.87893  3.13651  4.03564  2.98846  1.82976  2.87088  2.92484  3.10307  5.30636  2.26804    162 r - - -
          2.68618  4.42225  2.77519  2.73123  3.46354  2.40513  3.72494  3.29354  2.67741  2.69355  4.24690  2.90347  2.73739  3.18146  2.89801  2.37887  2.77519  2.98518  4.58477  3.61503
          0.01410  4.66466  5.38700  0.61958  0.77255  0.48576  0.95510
    151   2.70887  5.05168  2.33989  2.29848  4.60609  3.23439  3.34093  4.09136  2.10067  3.53513  4.27809  2.57337  3.73443  2.25733  2.37889  2.64793  2.95637  3.65196  5.69419  4.28395    163 k - - -
          2.68618  4.42225  2.77519  2.73123  3.46354  2.40513  3.72494  3.29354  2.67741  2.69355  4.24690  2.90347  2.73739  3.18146  2.89801  2.37887  2.77519  2.98518  4.58477  3.61503
          0.01410  4.66466  5.38700  0.61958  0.77255  0.48576  0.95510
    152   2.77529  5.06574  3.05608  2.51732  4.24328  3.58164  2.85520  3.52328  2.30105  3.29973  4.12830  3.06559  3.85932  2.89770  1.57867  2.78400  3.00410  3.17382  5.53930  3.35349    164 r - - -
          2.68618  4.42225  2.77519  2.73123  3.46354  2.40513  3.72494  3.29354  2.67741  2.69355  4.24690  2.90347  2.73739  3.18146  2.89801  2.37887  2.77519  2.98518  4.58477  3.61503
          0.01410  4.66466  5.38700  0.61958  0.77255  0.48576  0.95510
    153   2.66679  5.13221  2.96840  2.34592  4.40043  3.53532  3.55975  3.55640  2.21374  3.26240  4.23808  2.70350  2.78365  2.52001  2.35937  2.61522  2.63258  2.99753  5.63987  4.21208    165 k - - -
          2.68618  4.42225  2.77519  2.73123  3.46354  2.40513  3.72494  3.29354  2.67741  2.69355  4.24690  2.90347  2.73739  3.18146  2.89801  2.37887  2.77519  2.98518  4.58477  3.61503
          0.01410  4.66466  5.38700  0.61958  0.77255  0.48576  0.95510
    154   2.75187  4.19340  4.53337  3.93327  2.54746  3.75772  4.25659  1.90908  3.76436  1.67539  3.28874  4.02192  2.59588  3.93446  3.81704  3.23654  2.99892  2.13837  4.81496  3.50962    166 l - - -
          2.68618  4.42225  2.77519  2.73123  3.46354  2.40513  3.72494  3.29354  2.67741  2.69355  4.24690  2.90347  2.73739  3.18146  2.89801  2.37887  2.77519  2.98518  4.58477  3.61503
          0.01576  4.66466  5.08029  0.61958  0.77255  0.48576  0.95510
    155   2.70576  4.96536  1.48220  2.49887  4.40896  3.51530  3.65166  3.69214  2.51443  3.12544  4.02834  2.67363  3.94609  2.74418  2.99522  2.64738  2.94863  3.29468  5.58977  4.21562    167 d - - -
          2.68618  4.42225  2.77519  2.73123  3.46354  2.40513  3.72494  3.29354  2.67741  2.69355  4.24690  2.90347  2.73739  3.18146  2.89801  2.37887  2.77519  2.98518  4.58477  3.61503
          0.01412  4.66301  5.38536  0.61958  0.77255  0.48907  0.94984
    156   2.66067  4.72530  3.32337  2.77731  3.94328  3.62801  3.88894  2.96222  2.75443  2.94009  3.84688  3.09533  1.81844  3.08489  3.10323  2.62859  2.11171  2.94396  5.30134  4.01812    168 p - - -
          2.68618  4.42225  2.77519  2.73123  3.46354  2.40513  3.72494  3.29354  2.67741  2.69355  4.24690  2.90347  2.73739  3.18146  2.89801  2.37887  2.77519  2.98518  4.58477  3.61503
          0.01413  4.66264  5.38499  0.61958  0.77255  0.48370  0.95841
    157   2.43633  4.69373  2.82664  2.43510  4.45206  3.25890  3.23556  3.90846  2.46649  3.41142  4.20282  2.97284  3.93454  2.75997  2.64243  1.99320  2.15874  3.51750  5.60997  3.73045    169 s - - -
          2.68618  4.42225  2.77519  2.73123  3.46354  2.40513  3.72494  3.29354  2.67741  2.69355  4.24690  2.90347  2.73739  3.18146  2.89801  2.37887  2.77519  2.98518  4.58477  3.61503
          0.01410  4.66428  5.38663  0.61958  0.77255  0.48576  0.95510
    158   2.03892  3.45465  4.05115  3.44368  3.09749  3.42209  3.87738  2.59393  3.37556  2.31495  2.83410  3.64534  4.19838  3.59032  3.48511  2.24922  2.49761  2.26207  4.88578  3.68567    170 a - - -
          2.68618  4.42225  2.77519  2.73123  3.46354  2.40513  3.72494  3.29354  2.67741  2.69355  4.24690  2.90347  2.73739  3.18146  2.89801  2.37887  2.77519  2.98518  4.58477  3.61503
          0.01410  4.66428  5.38663  0.61958  0.77255  0.48576  0.95510
    159   2.52889  4.53608  3.34374  2.78254  3.86525  3.50359  2.03976  3.22704  2.76118  2.64922  3.65147  3.09022  3.15369  3.00226  3.18407  2.78112  2.66149  2.97268  5.25112  2.74583    171 h - - -
          2.68618  4.42225  2.77519  2.73123  3.46354  2.40513  3.72494  3.29354  2.67741  2.69355  4.24690  2.90347  2.73739  3.18146  2.89801  2.37887  2.77519  2.98518  4.58477  3.61503
          0.01410  4.66428  5.38663  0.61958  0.77255  0.48576  0.95510
    160   2.74572  3.83077  4.23105  3.64460  3.19800  3.87226  4.17723  2.66536  3.52209  1.36457  3.21623  3.10910  4.19551  3.23702  3.70316  3.15917  2.97289  1.88909  4.85969  3.66821    172 l - - -
          2.68618  4.42225  2.77519  2.73123  3.46354  2.40513  3.72494  3.29354  2.67741  2.69355  4.24690  2.90347  2.73739  3.18146  2.89801  2.37887  2.77519  2.98518  4.58477  3.61503
          0.01410  4.66428  5.38663  0.61958  0.77255  0.48576  0.95510
    161   3.35372  4.25175  5.35049  4.80154  3.11059  4.74286  5.19781  1.10231  4.66667  1.78609  3.49235  4.88890  5.00826  4.80845  4.73215  4.10352  3.59468  1.39239  5.57640  4.41918    173 i - - -
          2.68618  4.42225  2.77519  2.73123  3.46354  2.40513  3.72494  3.29354  2.67741  2.69355  4.24690  2.90347  2.73739  3.18146  2.89801  2.37887  2.77519  2.98518  4.58477  3.61503
          0.01410  4.66428  5.38663  0.61958  0.77255  0.48576  0.95510
    162   3.85576  5.06751  5.77943  5.22004  3.47134  5.28973  5.65092  1.56618  5.09613  0.69076  3.05505  5.42788  5.34772  5.03395  5.09201  4.68660  4.07118  2.29519  5.69527  4.71662    174 L - - -
          2.68618  4.42225  2.77519  2.73123  3.46354  2.40513  3.72494  3.29354  2.67741  2.69355  4.24690  2.90347  2.73739  3.18146  2.89801  2.37887  2.77519  2.98518  4.58477  3.61503
          0.01577  4.66428  5.07991  0.61958  0.77255  0.48576  0.95510
    163   2.70579  4.26888  4.35412  3.78842  2.84599  3.95647  4.11021  2.83881  3.64831  2.41339  3.37983  3.95537  4.37459  3.70961  3.81862  3.30476  3.17199  2.66021  1.19401  2.95193    175 w - - -
          2.68618  4.42225  2.77519  2.73123  3.46354  2.40513  3.72494  3.29354  2.67741  2.69355  4.24690  2.90347  2.73739  3.18146  2.89801  2.37887  2.77519  2.98518  4.58477  3.61503
          0.01413  4.66264  5.38499  0.61958  0.77255  0.48907  0.94984
    164   3.53068  5.65513  3.19996  2.90199  4.99433  3.89415  4.31145  4.59736  2.89655  4.05980  5.01645  3.53291  4.46556  0.54021  3.17615  3.51024  3.81120  4.25549  6.08201  4.79810    176 Q - - -
          2.68618  4.42225  2.77519  2.73123  3.46354  2.40513  3.72494  3.29354  2.67741  2.69355  4.24690  2.90347  2.73739  3.18146  2.89801  2.37887  2.77519  2.98518  4.58477  3.61503
          0.01413  4.66264  5.38499  0.61958  0.77255  0.48907  0.94984
    165   2.81889  4.36736  4.81537  4.23515  3.05554  4.23531  4.60807  1.47589  4.08185  2.23140  3.45806  4.33344  3.23279  4.26050  4.17609  3.55548  3.24446  1.29249  5.13922  3.95561    177 v - - -
          2.68618  4.42225  2.77519  2.73123  3.46354  2.40513  3.72494  3.29354  2.67741  2.69355  4.24690  2.90347  2.73739  3.18146  2.89801  2.37887  2.77519  2.98518  4.58477  3.61503
          0.01413  4.66264  5.38499  0.61958  0.77255  0.48907  0.94984
    166   1.96172  4.74037  3.21821  2.70212  4.30225  1.38180  3.98628  3.71746  2.82780  3.34069  4.16208  3.06922  4.02676  3.16214  3.26922  2.59167  2.94584  3.35638  5.26899  4.28487    178 g - - -
          2.68618  4.42225  2.77519  2.73123  3.46354  2.40513  3.72494  3.29354  2.67741  2.69355  4.24690  2.90347  2.73739  3.18146  2.89801  2.37887  2.77519  2.98518  4.58477  3.61503
          0.01413  4.66264  5.38499  0.61958  0.77255  0.48907  0.94984
    167   2.52102  3.02834  4.48619  3.88549  3.19320  3.55600  3.89135  2.16917  3.67676  1.71411  2.98477  3.97834  4.13020  3.89227  3.73603  2.65064  2.79306  2.04774  4.78540  3.47693    179 l - - -
          2.68618  4.42225  2.77519  2.73123  3.46354  2.40513  3.72494  3.29354  2.67741  2.69355  4.24690  2.90347  2.73739  3.18146  2.89801  2.37887  2.77519  2.98518  4.58477  3.61503
          0.07121  4.66264  2.82525  0.61958  0.77255  0.48907  0.94984
    168   1.73450  4.27014  4.51936  3.93541  3.02572  4.02562  4.37380  1.92388  3.79534  2.30129  3.39077  4.07906  4.38635  3.99419  3.86962  3.27394  2.93482  1.56760  4.97452  3.78617    180 v - - -
          2.68618  4.42225  2.77519  2.73123  3.46354  2.40513  3.72494  3.29354  2.67741  2.69355  4.24690  2.90347  2.73739  3.18146  2.89801  2.37887  2.77519  2.98518  4.58477  3.61503
          0.01495  4.60638  5.32872  0.61958  0.77255  0.59319  0.80422
    169   2.75597  4.74632  2.65188  2.49623  4.46168  0.97413  4.07948  4.02735  2.98420  3.63891  4.46703  3.19350  4.07738  3.25673  3.46058  2.91920  3.20870  3.62649  5.86560  4.51203    181 g - - -
          2.68618  4.42225  2.77519  2.73123  3.46354  2.40513  3.72494  3.29354  2.67741  2.69355  4.24690  2.90347  2.73739  3.18146  2.89801  2.37887  2.77519  2.98518  4.58477  3.61503
          0.18317  4.60638  1.84906  0.61958  0.77255  0.59319  0.80422
    170   2.68387  4.93645  2.02355  1.98264  4.46214  3.46240  3.45689  3.65361  2.35974  3.41832  3.95163  2.64762  3.85732  2.74412  2.85828  2.51653  2.78946  3.40666  5.58608  4.18870    182 e - - -
          2.68618  4.42225  2.77519  2.73123  3.46354  2.40513  3.72494  3.29354  2.67741  2.69355  4.24690  2.90347  2.73739  3.18146  2.89801  2.37887  2.77519  2.98518  4.58477  3.61503
          0.02087  4.44087  4.72568  0.61958  0.77255  0.82478  0.57685
    171   2.37242  4.51464  3.32946  2.76685  3.29402  3.50337  2.71942  2.95810  2.57599  2.28376  3.64110  3.21983  3.64137  2.98967  2.74857  2.69731  2.70337  2.78228  4.86764  3.75347    183 l - - -
          2.68618  4.42225  2.77519  2.73123  3.46354  2.40513  3.72494  3.29354  2.67741  2.69355  4.24690  2.90347  2.73739  3.18146  2.89801  2.37887  2.77519  2.98518  4.58477  3.61503
          0.03793  4.43773  3.67309  0.61958  0.77255  0.47990  0.96455
    172   2.67274  5.16517  2.39613  2.29094  4.48319  3.02526  3.69532  3.85829  2.41932  3.28198  4.04916  2.87510  3.89744  2.69808  2.84238  2.11862  2.18450  3.52177  5.61463  4.20119    184 s - - -
          2.68618  4.42225  2.77519  2.73123  3.46354  2.40513  3.72494  3.29354  2.67741  2.69355  4.24690  2.90347  2.73739  3.18146  2.89801  2.37887  2.77519  2.98518  4.58477  3.61503
          0.01878  4.56871  4.79931  0.61958  0.77255  0.42366  1.06318
    173   2.67205  3.60419  4.04721  3.79901  2.56500  3.79528  4.02777  2.45566  3.60807  1.58872  2.74806  3.97787  4.06276  3.87417  3.65299  3.02510  2.89540  2.09797  4.77796  3.03874    185 l - - -
          2.68618  4.42225  2.77519  2.73123  3.46354  2.40513  3.72494  3.29354  2.67741  2.69355  4.24690  2.90347  2.73739  3.18146  2.89801  2.37887  2.77519  2.98518  4.58477  3.61503
          0.01432  4.64934  5.37169  0.61958  0.77255  0.50574  0.92397
    174   2.50803  5.12494  2.87627  2.47500  4.00914  2.37636  3.53451  3.79610  2.36246  3.40822  4.17941  2.89347  3.64000  2.77536  2.76432  2.41274  2.29267  3.38006  5.58942  3.45709    186 t - - -
          2.68618  4.42225  2.77519  2.73123  3.46354  2.40513  3.72494  3.29354  2.67741  2.69355  4.24690  2.90347  2.73739  3.18146  2.89801  2.37887  2.77519  2.98518  4.58477  3.61503
          0.02562  4.65229  4.15063  0.61958  0.77255  0.47119  0.97885
    175   2.67397  5.00005  3.05435  2.41711  2.94279  3.29859  3.71710  3.50132  2.17171  3.16247  4.03351  2.96288  3.71770  2.49627  2.60046  2.63481  2.65146  2.79386  5.14116  3.57858    187 k - - -
          2.68618  4.42225  2.77519  2.73123  3.46354  2.40513  3.72494  3.29354  2.67741  2.69355  4.24690  2.90347  2.73739  3.18146  2.89801  2.37887  2.77519  2.98518  4.58477  3.61503
          0.05236  4.65323  3.18254  0.61958  0.77255  0.47230  0.97701
    176   2.66765  4.95470  2.94818  2.42239  2.54313  3.39442  3.42979  3.60135  2.36807  2.98988  4.10136  2.72770  3.33075  2.79109  2.55039  2.44118  2.80450  3.31747  5.52119  3.83304    188 k - - -
          2.68618  4.42225  2.77519  2.73123  3.46354  2.40513  3.72494  3.29354  2.67741  2.69355  4.24690  2.90347  2.73739  3.18146  2.89801  2.37887  2.77519  2.98518  4.58477  3.61503
          0.01464  4.62716  5.34950  0.61958  0.77255  0.54676  0.86469
    177   2.51889  5.10898  2.74662  2.24601  3.39245  2.98804  3.13467  3.76190  2.32907  3.34765  4.19523  2.79089  3.64309  2.69389  2.58511  2.38195  2.66890  3.41876  5.63777  4.10431    189 e - - -
          2.68618  4.42225  2.77519  2.73123  3.46354  2.40513  3.72494  3.29354  2.67741  2.69355  4.24690  2.90347  2.73739  3.18146  2.89801  2.37887  2.77519  2.98518  4.58477  3.61503
          0.02846  4.63030  4.00060  0.61958  0.77255  0.44706  1.02028
    178   2.46699  4.97098  2.80264  2.43754  4.15567  3.11003  3.65830  3.53344  2.44509  3.21542  3.29738  2.93864  3.67434  2.74662  2.83874  2.45622  2.03910  3.34508  5.53618  3.68672    190 t - - -
          2.68618  4.42225  2.77519  2.73123  3.46354  2.40513  3.72494  3.29354  2.67741  2.69355  4.24690  2.90347  2.73739  3.18146  2.89801  2.37887  2.77519  2.98518  4.58477  3.61503
          0.42281  4.65108  1.09290  0.61958  0.77255  0.46978  0.98119
    179   2.54548  5.03469  2.61367  2.19909  4.33530  2.52201  3.46347  3.57131  2.36398  3.30907  4.08785  2.78186  3.65684  2.58631  2.83584  2.52440  2.79801  3.10952  5.49487  3.95238    191 e - - -
          2.68633  4.42241  2.77501  2.73116  3.46253  2.40525  3.72472  3.29355  2.67742  2.69357  4.24691  2.90351  2.73754  3.18156  2.89802  2.37898  2.77528  2.98532  4.58493  3.61450
          0.63907  0.80087  3.76029  0.63430  0.75567  0.26412  1.46050
    180   2.61496  4.85759  2.82950  2.38666  4.19403  2.80409  3.51620  3.84746  2.34399  3.06989  4.23908  2.21202  3.75218  2.68163  2.70812  2.36899  2.65991  3.47005  5.64021  3.99869    196 n - - -
          2.68618  4.42225  2.77519  2.73123  3.46354  2.40513  3.72494  3.29354  2.67741  2.69355  4.24690  2.90347  2.73739  3.18146  2.89801  2.37887  2.77519  2.98518  4.58477  3.61503
          0.33821  4.65312  1.28222  0.61958  0.77255  0.47216  0.97724
    181   2.37490  4.99598  2.88373  2.28350  4.35776  3.34344  3.56436  3.74443  2.20537  3.17478  4.10777  2.88087  3.31309  2.54079  2.64788  2.24650  2.81162  3.35289  5.51451  3.61805    197 k - - -
          2.68618  4.42225  2.77519  2.73123  3.46354  2.40513  3.72494  3.29354  2.67741  2.69355  4.24690  2.90347  2.73739  3.18146  2.89801  2.37887  2.77519  2.98518  4.58477  3.61503
          0.02610  4.34990  4.35383  0.61958  0.77255  0.28749  1.38686
    182   2.32697  5.24990  2.51918  2.20342  4.59108  3.14056  3.40129  4.01210  2.29880  3.39863  4.29162  2.83551  3.38845  2.66947  2.43539  2.28934  2.85971  3.55116  5.68486  4.27623    198 e - - -
          2.68618  4.42225  2.77519  2.73123  3.46354  2.40513  3.72494  3.29354  2.67741  2.69355  4.24690  2.90347  2.73739  3.18146  2.89801  2.37887  2.77519  2.98518  4.58477  3.61503
          0.01418  4.65899  5.38134  0.61958  0.77255  0.49635  0.93840
    183   2.69655  4.90350  2.98377  2.28267  4.46039  2.63882  3.19943  4.02629  2.10391  3.44320  4.26634  2.61822  3.77571  2.57415  2.35239  2.68428  2.97993  3.54714  5.41232  3.13783    199 k - - -
          2.68618  4.42225  2.77519  2.73123  3.46354  2.40513  3.72494  3.29354  2.67741  2.69355  4.24690  2.90347  2.73739  3.18146  2.89801  2.37887  2.77519  2.98518  4.58477  3.61503
          0.01418  4.65899  5.38134  0.61958  0.77255  0.48071  0.96324
    184   2.72546  4.22394  4.38879  3.79484  2.17611  3.91186  4.22224  2.34583  3.56652  1.61380  3.16679  3.94635  4.27520  3.84448  2.43579  3.20664  2.97998  2.31290  4.83469  3.46960    200 l - - -
          2.68618  4.42225  2.77519  2.73123  3.46354  2.40513  3.72494  3.29354  2.67741  2.69355  4.24690  2.90347  2.73739  3.18146  2.89801  2.37887  2.77519  2.98518  4.58477  3.61503
          0.01411  4.66382  5.38616  0.61958  0.77255  0.48671  0.95359
    185   2.40126  5.24989  2.72017  2.23911  4.59047  3.26172  3.31490  4.03113  2.26240  3.53834  4.24008  2.87415  3.32849  2.06007  2.81679  2.42938  2.72830  3.55640  5.68523  4.09308    201 q - - -
          2.68618  4.42225  2.77519  2.73123  3.46354  2.40513  3.72494  3.29354  2.67741  2.69355  4.24690  2.90347  2.73739  3.18146  2.89801  2.37887  2.77519  2.98518  4.58477  3.61503
          0.01578  4.66382  5.07944  0.61958  0.77255  0.48671  0.95359
    186   2.55698  4.14059  4.12122  3.52478  3.29233  3.85189  3.88018  2.03670  3.18415  1.94672  3.04456  3.82547  3.48534  3.58786  3.26769  3.13650  2.95453  1.79942  4.84525  3.42409    202 v - - -
          2.68618  4.42225  2.77519  2.73123  3.46354  2.40513  3.72494  3.29354  2.67741  2.69355  4.24690  2.90347  2.73739  3.18146  2.89801  2.37887  2.77519  2.98518  4.58477  3.61503
          0.01413  4.66217  5.38452  0.61958  0.77255  0.49001  0.94835
    187   3.93398  5.18453  5.61523  5.08306  2.79819  5.19736  5.28115  2.62397  4.92129  0.45308  3.15284  5.26137  5.28277  4.86654  4.92389  4.58594  4.04107  2.81954  5.35627  4.02355    203 L - - -
          2.68618  4.42225  2.77519  2.73123  3.46354  2.40513  3.72494  3.29354  2.67741  2.69355  4.24690  2.90347  2.73739  3.18146  2.89801  2.37887  2.77519  2.98518  4.58477  3.61503
          0.01413  4.66217  5.38452  0.61958  0.77255  0.49001  0.94835
    188   2.40847  4.17825  4.11206  3.52928  3.25845  3.77351  4.13391  2.34208  3.32986  2.24901  3.29351  3.77771  4.20966  3.32342  3.20777  2.97314  2.47740  1.53869  4.87026  3.67333    204 v - - -
          2.68618  4.42225  2.77519  2.73123  3.46354  2.40513  3.72494  3.29354  2.67741  2.69355  4.24690  2.90347  2.73739  3.18146  2.89801  2.37887  2.77519  2.98518  4.58477  3.61503
          0.01413  4.66217  5.38452  0.61958  0.77255  0.49001  0.94835
    189   2.75551  5.31541  1.83373  1.70201  4.65323  3.44130  3.56992  3.97369  2.35383  3.61708  4.36113  2.74870  3.94847  2.81150  2.78047  2.66561  2.99017  3.70276  5.74878  4.33251    205 e - - -
          2.68618  4.42225  2.77519  2.73123  3.46354  2.40513  3.72494  3.29354  2.67741  2.69355  4.24690  2.90347  2.73739  3.18146  2.89801  2.37887  2.77519  2.98518  4.58477  3.61503
          0.01413  4.66217  5.38452  0.61958  0.77255  0.49001  0.94835
    190   2.66394  4.49498  3.39991  2.70846  3.62855  3.66553  3.40953  2.97626  2.43006  2.39000  3.49638  3.30264  4.04958  2.82622  2.26765  2.89081  2.94399  2.57727  4.95194  2.73722    206 r - - -
          2.68618  4.42225  2.77519  2.73123  3.46354  2.40513  3.72494  3.29354  2.67741  2.69355  4.24690  2.90347  2.73739  3.18146  2.89801  2.37887  2.77519  2.98518  4.58477  3.61503
          0.01413  4.66217  5.38452  0.61958  0.77255  0.49001  0.94835
    191   3.97964  5.26205  5.59822  5.14129  3.38787  5.17895  5.54512  2.55660  4.87827  0.39736  3.20173  5.35129  5.33676  4.94919  4.90822  4.64566  4.22680  2.77508  5.60822  4.50607    207 L - - -
          2.68618  4.42225  2.77519  2.73123  3.46354  2.40513  3.72494  3.29354  2.67741  2.69355  4.24690  2.90347  2.73739  3.18146  2.89801  2.37887  2.77519  2.98518  4.58477  3.61503
          0.01413  4.66217  5.38452  0.61958  0.77255  0.49001  0.94835
    192   2.56495  4.68526  3.02977  1.99450  4.31197  3.46789  3.66530  3.49185  2.42464  2.42491  3.78802  2.82575  3.94785  2.41525  2.85078  2.46912  2.88746  3.20310  5.54546  3.98743    208 e - - -
          2.68618  4.42225  2.77519  2.73123  3.46354  2.40513  3.72494  3.29354  2.67741  2.69355  4.24690  2.90347  2.73739  3.18146  2.89801  2.37887  2.77519  2.98518  4.58477  3.61503
          0.01413  4.66217  5.38452  0.61958  0.77255  0.49001  0.94835
    193   2.61529  5.12983  2.82248  1.80846  4.59394  3.35624  3.64713  3.89319  2.14920  3.51089  4.21911  2.84736  3.86007  2.26299  2.49317  2.60064  2.79535  3.62463  5.68671  4.27825    209 e - - -
          2.68618  4.42225  2.77519  2.73123  3.46354  2.40513  3.72494  3.29354  2.67741  2.69355  4.24690  2.90347  2.73739  3.18146  2.89801  2.37887  2.77519  2.98518  4.58477  3.61503
          0.01413  4.66217  5.38452  0.61958  0.77255  0.49001  0.94835
    194   2.66679  4.56155  2.70111  2.72263  2.97779  3.69512  2.87507  2.61443  2.88038  2.68385  3.62710  3.23357  4.07709  3.20496  3.24137  2.77992  2.65109  2.68753  3.14991  2.97002    210 i - - -
          2.68618  4.42225  2.77519  2.73123  3.46354  2.40513  3.72494  3.29354  2.67741  2.69355  4.24690  2.90347  2.73739  3.18146  2.89801  2.37887  2.77519  2.98518  4.58477  3.61503
          0.01413  4.66217  5.38452  0.61958  0.77255  0.49001  0.94835
    195   4.60842  5.61212  5.44538  5.32461  1.92690  5.13936  3.86968  4.17237  5.11155  3.23926  4.72120  4.70870  5.40980  4.85679  4.97687  4.54810  4.81427  4.13603  3.95344  0.42573    211 Y - - -
          2.68618  4.42225  2.77520  2.73124  3.46354  2.40510  3.72495  3.29354  2.67741  2.69355  4.24690  2.90347  2.73740  3.18147  2.89801  2.37887  2.77520  2.98519  4.58477  3.61495
          0.02229  4.04829  5.38452  0.62960  0.76101  0.49001  0.94835
    196   2.61455  4.91906  2.94953  2.64958  4.50043  1.93377  3.96658  3.93896  2.77205  3.52165  4.32502  3.13214  1.58060  3.04974  3.25228  2.64767  3.08477  3.53029  5.73713  4.38950    214 p - - -
          2.68618  4.42225  2.77519  2.73123  3.46354  2.40513  3.72494  3.29354  2.67741  2.69355  4.24690  2.90347  2.73739  3.18146  2.89801  2.37887  2.77519  2.98518  4.58477  3.61503
          0.01413  4.66217  5.38452  0.61958  0.77255  0.49001  0.94835
    197   2.20907  4.99089  2.90048  2.38792  4.24776  3.24315  3.60907  3.73749  2.48042  2.63392  4.08430  2.94055  2.36621  2.83615  2.90378  2.35924  2.95378  3.38148  5.50642  4.18767    215 a - - -
          2.68618  4.42225  2.77519  2.73123  3.46354  2.40513  3.72494  3.29354  2.67741  2.69355  4.24690  2.90347  2.73739  3.18146  2.89801  2.37887  2.77519  2.98518  4.58477  3.61503
          0.01413  4.66217  5.38452  0.61958  0.77255  0.49001  0.94835
    198   2.95793  5.67576  1.18353  1.77125  4.98556  3.24470  3.92350  4.42714  2.82302  3.96785  4.75375  2.62975  4.09788  2.98011  3.41320  2.77551  3.22490  4.05254  6.10845  4.63289    216 d - - -
          2.68618  4.42225  2.77519  2.73123  3.46354  2.40513  3.72494  3.29354  2.67741  2.69355  4.24690  2.90347  2.73739  3.18146  2.89801  2.37887  2.77519  2.98518  4.58477  3.61503
          0.01413  4.66217  5.38452  0.61958  0.77255  0.49001  0.94835
    199   2.88212  4.98948  3.16255  2.74157  3.93821  3.68867  1.27748  3.62573  2.56301  3.22648  4.07184  3.23510  4.08121  2.98086  2.77478  2.89129  3.10730  3.32727  5.21973  3.32888    217 h - - -
          2.68618  4.42225  2.77519  2.73123  3.46354  2.40513  3.72494  3.29354  2.67741  2.69355  4.24690  2.90347  2.73739  3.18146  2.89801  2.37887  2.77519  2.98518  4.58477  3.61503
          0.01413  4.66217  5.38452  0.61958  0.77255  0.49001  0.94835
    200   2.57188  5.22634  2.94865  1.79583  4.55760  3.52848  3.65545  3.69084  2.18919  3.44069  4.16823  2.98040  2.97222  2.36913  2.74942  2.55234  2.77387  3.45803  5.44505  4.26509    218 e - - -
          2.68618  4.42225  2.77519  2.73123  3.46354  2.40513  3.72494  3.29354  2.67741  2.69355  4.24690  2.90347  2.73739  3.18146  2.89801  2.37887  2.77519  2.98518  4.58477  3.61503
          0.01413  4.66217  5.38452  0.61958  0.77255  0.49001  0.94835
    201   2.61782  3.73396  4.78702  4.21066  3.53680  4.04689  4.58996  1.93044  4.05707  2.21275  3.49743  4.30130  4.54763  4.24426  4.15540  3.35694  3.11183  1.01466  5.13950  3.95004    219 v - - -
          2.68618  4.42225  2.77519  2.73123  3.46354  2.40513  3.72494  3.29354  2.67741  2.69355  4.24690  2.90347  2.73739  3.18146  2.89801  2.37887  2.77519  2.98518  4.58477  3.61503
          0.01413  4.66217  5.38452  0.61958  0.77255  0.49001  0.94835
    202   2.34710  3.59931  4.50346  3.90208  3.23515  3.86327  4.22216  1.67030  3.56704  2.33549  3.27083  3.98845  4.26592  3.85829  3.66051  3.20157  2.55190  1.73923  4.40172  3.39265    220 i - - -
          2.68618  4.42225  2.77519  2.73123  3.46354  2.40513  3.72494  3.29354  2.67741  2.69355  4.24690  2.90347  2.73739  3.18146  2.89801  2.37887  2.77519  2.98518  4.58477  3.61503
          0.01413  4.66217  5.38452  0.61958  0.77255  0.49001  0.94835
    203   2.52813  4.29744  3.90622  3.42830  3.40959  3.73578  2.79364  2.10421  3.33752  1.70295  3.32291  3.06136  4.19225  3.59153  3.58454  3.04375  2.98705  2.18241  4.90262  3.69966    221 l - - -
          2.68618  4.42225  2.77519  2.73123  3.46354  2.40513  3.72494  3.29354  2.67741  2.69355  4.24690  2.90347  2.73739  3.18146  2.89801  2.37887  2.77519  2.98518  4.58477  3.61503
          0.01413  4.66217  5.38452  0.61958  0.77255  0.49001  0.94835
    204   3.28847  4.94954  4.60270  4.24118  2.78287  4.31569  4.15221  3.25136  4.05753  2.90644  4.08642  4.27280  4.77549  4.28683  4.20497  3.71336  3.75968  2.48175  4.44973  0.65634    222 Y - - -
          2.68618  4.42225  2.77519  2.73123  3.46354  2.40513  3.72494  3.29354  2.67741  2.69355  4.24690  2.90347  2.73739  3.18146  2.89801  2.37887  2.77519  2.98518  4.58477  3.61503
          0.01413  4.66217  5.38452  0.61958  0.77255  0.49001  0.94835
    205   2.74257  4.88387  3.10906  1.55348  4.00524  3.59792  3.50469  2.74681  2.59822  2.78883  3.83826  3.14745  3.98679  2.79011  3.05122  2.76945  2.83435  2.78803  5.39960  4.08015    223 e - - -
          2.68618  4.42225  2.77519  2.73123  3.46354  2.40513  3.72494  3.29354  2.67741  2.69355  4.24690  2.90347  2.73739  3.18146  2.89801  2.37887  2.77519  2.98518  4.58477  3.61503
          0.01413  4.66217  5.38452  0.61958  0.77255  0.49001  0.94835
    206   0.73168  3.39276  4.44309  4.09816  4.79118  2.22096  4.91770  4.21697  4.03779  3.91715  4.72429  3.94193  4.10566  4.26019  4.25587  2.07457  3.08612  3.59450  6.16378  5.02287    224 a - - -
          2.68618  4.42225  2.77519  2.73123  3.46354  2.40513  3.72494  3.29354  2.67741  2.69355  4.24690  2.90347  2.73739  3.18146  2.89801  2.37887  2.77519  2.98518  4.58477  3.61503
          0.01413  4.66217  5.38452  0.61958  0.77255  0.49001  0.94835
    207   1.36048  4.92427  3.21490  2.72422  4.38934  3.47582  3.93252  3.81627  2.53491  3.41062  4.21642  3.10302  2.71798  3.07229  3.10203  2.12395  3.04623  3.43814  5.63518  4.30793    225 a - - -
          2.68618  4.42225  2.77519  2.73123  3.46354  2.40513  3.72494  3.29354  2.67741  2.69355  4.24690  2.90347  2.73739  3.18146  2.89801  2.37887  2.77519  2.98518  4.58477  3.61503
          0.01413  4.66217  5.38452  0.61958  0.77255  0.49001  0.94835
    208   2.71162  4.48960  3.58429  3.00735  3.33046  3.58646  3.85406  2.66352  2.99165  2.67740  3.24935  2.81199  3.87796  2.89171  3.00273  2.69284  2.12314  2.12489  3.98068  3.83145    226 t - - -
          2.68618  4.42225  2.77519  2.73123  3.46354  2.40513  3.72494  3.29354  2.67741  2.69355  4.24690  2.90347  2.73739  3.18146  2.89801  2.37887  2.77519  2.98518  4.58477  3.61503
          0.27436  4.66217  1.46751  0.61958  0.77255  0.49001  0.94835
    209   2.66133  4.15111  4.07605  3.49082  3.01206  3.75529  3.67140  2.39277  3.37539  1.59519  3.12682  3.69794  4.12516  3.60473  3.15785  2.90671  2.75725  2.36214  4.75523  2.73306    227 l - - -
          2.68618  4.42225  2.77519  2.73123  3.46354  2.40513  3.72494  3.29354  2.67741  2.69355  4.24690  2.90347  2.73739  3.18146  2.89801  2.37887  2.77519  2.98518  4.58477  3.61503
          0.08548  4.40610  2.66316  0.61958  0.77255  0.86328  0.54780
    210   2.30542  4.48098  3.38928  2.83656  3.61147  3.57445  3.71700  2.84875  2.78827  2.71555  3.50412  3.27285  1.85679  3.12001  3.16961  2.79222  2.89343  2.76695  5.05093  3.34133    228 p - - -
          2.68618  4.42225  2.77519  2.73123  3.46354  2.40513  3.72494  3.29354  2.67741  2.69355  4.24690  2.90347  2.73739  3.18146  2.89801  2.37887  2.77519  2.98518  4.58477  3.61503
          0.01955  4.34017  5.06252  0.61958  0.77255  0.28728  1.38750
    211   2.68127  4.26317  3.57273  3.51674  2.79360  3.55319  3.96310  2.13303  3.41465  1.88103  3.27706  3.76926  3.25194  3.56493  3.46513  2.86807  2.59096  2.32331  4.87068  2.98409    229 l - - -
          2.68618  4.42225  2.77519  2.73123  3.46354  2.40513  3.72494  3.29354  2.67741  2.69355  4.24690  2.90347  2.73739  3.18146  2.89801  2.37887  2.77519  2.98518  4.58477  3.61503
          0.36031  4.66172  1.22728  0.61958  0.77255  0.49001  0.94835
    212   2.54131  4.44702  3.28935  2.73158  3.65137  3.31343  3.74435  2.82356  2.74114  2.60388  3.16432  3.20659  2.33366  2.94304  3.09737  2.70944  2.68165  2.50972  5.05512  3.77172    230 p - - -
          2.68618  4.42225  2.77519  2.73123  3.46354  2.40513  3.72494  3.29354  2.67741  2.69355  4.24690  2.90347  2.73739  3.18146  2.89801  2.37887  2.77519  2.98518  4.58477  3.61503
          0.01993  4.32134  5.04369  0.61958  0.77255  0.94590  0.49156
    213   2.41665  3.37601  3.25007  2.51557  3.46358  3.09045  3.41774  2.95840  2.66613  2.64878  3.60133  3.13637  3.92684  2.55360  2.86356  2.71486  2.66676  2.73523  5.12240  3.75371    231 a - - -
          2.68618  4.42225  2.77519  2.73123  3.46354  2.40513  3.72494  3.29354  2.67741  2.69355  4.24690  2.90347  2.73739  3.18146  2.89801  2.37887  2.77519  2.98518  4.58477  3.61503
          0.02295  4.32134  4.66608  0.61958  0.77255  0.94590  0.49156
    214   2.49871  4.11720  2.96619  2.30739  3.73464  3.37517  3.60955  3.19710  2.47380  2.85593  3.71394  2.94391  2.97004  2.70099  2.93744  2.27529  2.82744  3.02234  5.30679  3.98266    232 s - - -
          2.68618  4.42225  2.77519  2.73123  3.46354  2.40513  3.72494  3.29354  2.67741  2.69355  4.24690  2.90347  2.73739  3.18146  2.89801  2.37887  2.77519  2.98518  4.58477  3.61503
          0.03446  4.31838  3.88467  0.61958  0.77255  0.94856  0.48987
    215   2.46006  5.08558  2.60723  2.17743  4.26704  3.40111  3.52623  3.72053  2.29854  3.29858  4.13382  2.86836  2.81239  2.51007  2.67175  2.53431  2.70500  3.39097  5.53502  4.14147    233 e - - -
          2.68618  4.42225  2.77519  2.73123  3.46354  2.40513  3.72494  3.29354  2.67741  2.69355  4.24690  2.90347  2.73739  3.18146  2.89801  2.37887  2.77519  2.98518  4.58477  3.61503
          0.02028  4.30419  5.02654  0.61958  0.77255  0.93532  0.49834
    216   2.53942  4.36646  3.41231  2.81406  3.57959  3.54794  3.83199  2.45125  2.73975  2.51614  3.48497  3.28012  2.49575  3.12345  2.94872  2.65273  2.58137  2.49831  5.00293  3.75550    234 i - - -
          2.68618  4.42225  2.77519  2.73123  3.46354  2.40513  3.72494  3.29354  2.67741  2.69355  4.24690  2.90347  2.73739  3.18146  2.89801  2.37887  2.77519  2.98518  4.58477  3.61503
          0.02005  4.31557  5.03791  0.61958  0.77255  0.94460  0.49239
    217   2.52666  4.49067  3.27287  2.62046  3.64992  3.56642  3.51107  2.58279  2.63391  2.58204  3.54507  3.22423  3.94945  2.89451  3.02529  2.57259  2.57700  2.14345  4.93168  3.79390    235 v - - -
          2.68658  4.42288  2.77488  2.73136  3.46361  2.40564  3.72483  3.29152  2.67755  2.69321  4.24603  2.90400  2.73768  3.18143  2.89772  2.37928  2.77457  2.98508  4.58520  3.61503
          0.96645  0.48923  5.04072  1.54734  0.23929  0.94856  0.48987
    218   2.39456  4.68125  2.83307  2.26954  4.18655  3.14015  3.54414  3.51627  2.35958  3.07604  3.96122  2.89418  3.59016  2.71759  2.55772  2.20320  2.76199  3.23143  5.45606  4.08830    244 s - - -
          2.68618  4.42225  2.77519  2.73123  3.46354  2.40513  3.72494  3.29354  2.67741  2.69355  4.24690  2.90347  2.73739  3.18146  2.89801  2.37887  2.77519  2.98518  4.58477  3.61503
          0.01999  4.31838  5.04072  0.61958  0.77255  0.94856  0.48987
    219   2.47027  4.88352  2.41030  2.27840  3.98525  3.40352  3.66746  3.12759  2.44644  2.74523  3.76709  2.93512  3.66280  2.61734  2.86204  2.56988  2.82349  2.93240  5.37823  4.03383    245 e - - -
          2.68618  4.42225  2.77519  2.73123  3.46354  2.40513  3.72494  3.29354  2.67741  2.69355  4.24690  2.90347  2.73739  3.18146  2.89801  2.37887  2.77519  2.98518  4.58477  3.61503
          0.01999  4.31838  5.04072  0.61958  0.77255  0.94856  0.48987
    220   2.43073  4.24606  3.71136  3.09097  3.29380  3.66055  3.87126  2.46895  3.06812  1.67619  3.30212  3.25457  3.29483  3.31387  3.33393  2.84519  2.83835  2.49791  4.84154  3.36472    246 l - - -
          2.68618  4.42225  2.77519  2.73123  3.46354  2.40513  3.72494  3.29354  2.67741  2.69355  4.24690  2.90347  2.73739  3.18146  2.89801  2.37887  2.77519  2.98518  4.58477  3.61503
          0.01999  4.31838  5.04072  0.61958  0.77255  0.94856  0.48987
    221   2.50615  4.54159  3.12265  2.49369  3.83171  3.36631  3.44492  2.92053  2.46632  2.54507  3.76258  3.06715  3.89546  2.87404  2.18525  2.52265  2.85302  2.95550  5.23131  3.84418    247 r - - -
          2.68618  4.42225  2.77519  2.73123  3.46354  2.40513  3.72494  3.29354  2.67741  2.69355  4.24690  2.90347  2.73739  3.18146  2.89801  2.37887  2.77519  2.98518  4.58477  3.61503
          0.01999  4.31838  5.04072  0.61958  0.77255  0.94856  0.48987
    222   2.42910  4.60280  2.48276  2.26847  4.34645  3.23992  3.60332  3.84719  2.04976  3.29717  4.12305  2.78315  3.82624  2.69902  2.81193  2.30451  2.80144  3.21970  5.52650  4.08850    248 k - - -
          2.68618  4.42225  2.77519  2.73123  3.46354  2.40513  3.72494  3.29354  2.67741  2.69355  4.24690  2.90347  2.73739  3.18146  2.89801  2.37887  2.77519  2.98518  4.58477  3.61503
          0.02286  4.31838  4.68037  0.61958  0.77255  0.94856  0.48987
    223   2.44598  5.03476  2.80959  2.14797  4.27086  3.29973  3.63321  3.78583  2.21622  2.97526  4.08912  2.92770  2.76741  2.70220  2.78824  2.42311  2.78414  3.28704  5.49735  4.11740    249 e - - -
          2.68618  4.42225  2.77519  2.73123  3.46354  2.40513  3.72494  3.29354  2.67741  2.69355  4.24690  2.90347  2.73739  3.18146  2.89801  2.37887  2.77519  2.98518  4.58477  3.61503
          0.02005  4.31557  5.03791  0.61958  0.77255  0.95108  0.48829
    224   2.54351  5.01758  2.59321  2.08504  4.30885  3.44119  3.27007  3.75857  2.33831  2.58222  3.94044  2.89969  3.26364  2.70454  2.86446  2.55357  2.76645  3.28746  5.48367  4.01852    250 e - - -
          2.68618  4.42225  2.77519  2.73123  3.46354  2.40513  3.72494  3.29354  2.67741  2.69355  4.24690  2.90347  2.73739  3.18146  2.89801  2.37887  2.77519  2.98518  4.58477  3.61503
          0.08897  4.31557  2.63434  0.61958  0.77255  0.95108  0.48829
    225   2.46497  4.56649  3.16338  2.64207  3.66992  3.28741  3.66263  2.94096  2.55070  2.71551  3.61906  2.98119  3.31149  2.85748  3.05466  2.42351  2.75789  2.25850  5.11515  3.70953    251 v - - -
          2.68618  4.42225  2.77519  2.73123  3.46354  2.40513  3.72494  3.29354  2.67741  2.69355  4.24690  2.90347  2.73739  3.18146  2.89801  2.37887  2.77519  2.98518  4.58477  3.61503
          0.02146  4.24806  4.97040  0.61958  0.77255  1.00774  0.45420
    226   2.28797  4.90817  2.89736  2.29188  4.17047  3.12662  3.56525  3.46421  2.29873  2.99976  3.93412  2.93215  3.83098  2.47270  2.76868  2.59418  2.65929  2.88153  5.39369  3.96971    252 a - - -
          2.68618  4.42225  2.77519  2.73123  3.46354  2.40513  3.72494  3.29354  2.67741  2.69355  4.24690  2.90347  2.73739  3.18146  2.89801  2.37887  2.77519  2.98518  4.58477  3.61503
          0.02146  4.24806  4.97040  0.61958  0.77255  0.99216  0.46327
    227   2.27749  4.97963  2.90314  2.34924  4.26436  3.23515  3.33291  3.63265  2.08303  3.04169  4.03747  2.80626  3.80063  2.69025  2.71312  2.50131  2.57410  3.25925  5.44980  4.08065    253 k - - -
          2.68618  4.42225  2.77519  2.73123  3.46354  2.40513  3.72494  3.29354  2.67741  2.69355  4.24690  2.90347  2.73739  3.18146  2.89801  2.37887  2.77519  2.98518  4.58477  3.61503
          0.02130  4.25530  4.97765  0.61958  0.77255  1.00199  0.45752
    228   2.56706  4.67963  3.02658  2.47771  3.86689  3.43670  3.61138  3.12026  2.29660  2.84818  3.81529  2.99395  3.67095  2.50707  2.65858  2.50690  2.50053  3.03922  4.79201  3.51065    254 k - - -
          2.68618  4.42225  2.77519  2.73123  3.46354  2.40513  3.72494  3.29354  2.67741  2.69355  4.24690  2.90347  2.73739  3.18146  2.89801  2.37887  2.77519  2.98518  4.58477  3.61503
          0.02130  4.25530  4.97765  0.61958  0.77255  0.87519  0.53920
    229   2.58938  4.07905  4.12354  3.59144  2.82827  3.61583  3.87728  2.05516  3.43913  1.84540  3.13458  3.73998  3.90550  3.67663  3.61827  3.02644  2.75639  1.90879  4.69606  3.49065    255 l - - -
          2.68618  4.42225  2.77519  2.73123  3.46354  2.40513  3.72494  3.29354  2.67741  2.69355  4.24690  2.90347  2.73739  3.18146  2.89801  2.37887  2.77519  2.98518  4.58477  3.61503
          0.02196  4.31557  4.78388  0.61958  0.77255  0.95108  0.48829
    230   2.60470  4.67289  3.07157  2.50540  3.47175  3.25809  3.64244  3.33001  2.54880  2.92468  3.76555  2.85293  3.33296  2.84013  2.94543  2.39550  2.15182  2.96218  5.24833  3.39628    256 t - - -
          2.68618  4.42225  2.77519  2.73123  3.46354  2.40513  3.72494  3.29354  2.67741  2.69355  4.24690  2.90347  2.73739  3.18146  2.89801  2.37887  2.77519  2.98518  4.58477  3.61503
          0.02008  4.31369  5.03603  0.61958  0.77255  0.95276  0.48723
    231   2.44093  4.66362  3.13093  2.49932  3.71013  2.55454  3.58193  2.82819  2.56436  2.86360  3.74840  3.06677  3.21928  2.91223  2.99122  2.57488  2.61935  2.77347  5.19944  3.77984    257 a - - -
          2.68618  4.42225  2.77519  2.73123  3.46354  2.40513  3.72494  3.29354  2.67741  2.69355  4.24690  2.90347  2.73739  3.18146  2.89801  2.37887  2.77519  2.98518  4.58477  3.61503
          0.02008  4.31369  5.03603  0.61958  0.77255  0.95276  0.48723
    232   2.41932  4.06772  3.64513  3.08022  3.38544  3.21306  3.91989  2.15173  3.00535  2.39607  3.21375  3.28885  3.40052  3.31964  3.29320  2.70675  2.58433  2.20870  4.76735  3.63776    258 i - - -
          2.68618  4.42225  2.77519  2.73123  3.46354  2.40513  3.72494  3.29354  2.67741  2.69355  4.24690  2.90347  2.73739  3.18146  2.89801  2.37887  2.77519  2.98518  4.58477  3.61503
          0.04632  4.31369  3.44576  0.61958  0.77255  0.95276  0.48723
    233   2.37683  4.16342  3.29411  2.84211  4.14372  2.85894  3.95497  3.55252  2.82822  3.19860  3.87066  3.22701  3.13023  3.15564  3.24131  1.41547  2.46939  3.16011  5.46308  4.18694    259 s - - -
          2.68660  4.42274  2.77588  2.73190  3.46301  2.40577  3.72562  3.29270  2.67766  2.69288  4.24729  2.90410  2.73518  3.18207  2.89833  2.37946  2.77436  2.98506  4.58528  3.61272
          0.71631  0.67051        *  1.81552  0.17764  0.00000        *
//
HMMER3/f [3.1b2 | February 2015]
NAME  BBD_A
ACC   BBD_A
DESC  Borosin Binding Domain group A
LENG  48
ALPH  amino
RF    no
MM    no
CONS  yes
CS    no
MAP   yes
DATE  Mon Apr  4 18:38:23 2022
NSEQ  131
EFFN  131.000000
CKSUM 1367746598
STATS LOCAL MSV       -7.8656  0.72898
STATS LOCAL VITERBI   -8.4704  0.72898
STATS LOCAL FORWARD   -3.4034  0.72898
HMM          A        C        D        E        F        G        H        I        K        L        M        N        P        Q        R        S        T        V        W        Y   
            m->m     m->i     m->d     i->m     i->i     d->m     d->d
  COMPO   2.05116  5.27296  2.56331  2.48506  3.64989  2.92917  4.13859  3.22802  2.89357  1.98068  3.71768  3.34027  3.35932  2.97167  2.97166  2.74033  2.97833  3.13521  5.16010  4.13673
          2.68618  4.42225  2.77519  2.73123  3.46354  2.40513  3.72494  3.29354  2.67741  2.69355  4.24690  2.90347  2.73739  3.18146  2.89801  2.37887  2.77519  2.98518  4.58477  3.61503
          0.01185  8.46427  4.45926  0.61958  0.77255  0.00000        *
      1   2.23296  7.06766  7.67468  7.05819  3.18728  6.86613  5.12848  1.77300  4.30654  0.94117  2.18317  7.03373  5.31856  6.96760  6.84195  6.17808  4.10884  2.83272  2.80498  4.55178      1 l - - -
          2.68618  4.42225  2.77519  2.73123  3.46354  2.40513  3.72494  3.29354  2.67741  2.69355  4.24690  2.90347  2.73739  3.18146  2.89801  2.37887  2.77519  2.98518  4.58477  3.61503
          0.00032  8.45274  9.17508  0.61958  0.77255  1.19544  0.36036
      2   2.31902  7.90343  5.06112  3.24486  4.57698  5.21019  5.11651  1.46026  2.85375  2.78425  6.95581  4.16188  4.57643  3.28809  2.49702  3.13146  3.04882  1.51193  8.36313  3.71477      2 i - - -
          2.68618  4.42225  2.77519  2.73123  3.46354  2.40513  3.72494  3.29354  2.67741  2.69355  4.24690  2.90347  2.73739  3.18146  2.89801  2.37887  2.77519  2.98518  4.58477  3.61503
          0.00032  8.45274  9.17508  0.61958  0.77255  1.19544  0.36036
      3   2.14638  8.00489  1.44023  2.41181  7.35135  4.47958  4.17408  2.76703  2.22580  4.11933  3.49777  2.88964  5.09145  2.47206  2.48217  3.01310  3.71471  4.93494  8.43675  7.02497      3 d - - -
          2.68618  4.42225  2.77519  2.73123  3.46354  2.40513  3.72494  3.29354  2.67741  2.69355  4.24690  2.90347  2.73739  3.18146  2.89801  2.37887  2.77519  2.98518  4.58477  3.61503
          0.00032  8.45274  9.17508  0.61958  0.77255  1.19544  0.36036
      4   1.85160  7.06797  4.56605  3.69093  1.32557  6.86610  7.20039  2.80948  6.83856  1.71190  2.16423  7.03324  7.22965  4.64626  6.84158  6.17800  2.47965  2.98592  7.68995  3.39216      4 f - - -
          2.68618  4.42225  2.77519  2.73123  3.46354  2.40513  3.72494  3.29354  2.67741  2.69355  4.24690  2.90347  2.73739  3.18146  2.89801  2.37887  2.77519  2.98518  4.58477  3.61503
          0.00032  8.45274  9.17508  0.61958  0.77255  1.19544  0.36036
      5   3.11686  7.07407  7.68161  4.52916  4.57929  6.87350  7.20798  2.61012  6.84669  0.46218  2.22233  4.94362  7.23654  6.97451  6.84917  6.18558  3.57030  2.96296  7.69636  3.62897      5 L - - -
          2.68618  4.42225  2.77519  2.73123  3.46354  2.40513  3.72494  3.29354  2.67741  2.69355  4.24690  2.90347  2.73739  3.18146  2.89801  2.37887  2.77519  2.98518  4.58477  3.61503
          0.00032  8.45274  9.17508  0.61958  0.77255  1.19544  0.36036
      6   2.83519  7.99932  3.31777  0.97271  7.34313  2.74481  5.41593  2.42868  3.98305  2.56978  7.04031  3.85401  6.65935  3.22169  4.21748  3.39473  2.42575  2.84507  8.43277  4.15439      6 e - - -
          2.68618  4.42225  2.77519  2.73123  3.46354  2.40513  3.72494  3.29354  2.67741  2.69355  4.24690  2.90347  2.73739  3.18146  2.89801  2.37887  2.77519  2.98518  4.58477  3.61503
          0.00032  8.45274  9.17508  0.61958  0.77255  1.19544  0.36036
      7   2.48189  5.39461  2.36960  2.52065  7.35145  4.56528  6.45119  6.83842  1.30695  6.31085  5.01135  4.36565  6.65778  1.92450  1.88101  3.53902  2.47658  6.39637  8.43681  4.02885      7 k - - -
          2.68618  4.42225  2.77519  2.73123  3.46354  2.40513  3.72494  3.29354  2.67741  2.69355  4.24690  2.90347  2.73739  3.18146  2.89801  2.37887  2.77519  2.98518  4.58477  3.61503
          0.01415  8.45274  4.28020  0.61958  0.77255  0.20978  1.66477
      8   3.83061  7.53201  8.19070  7.58559  4.55594  7.41938  7.76492  2.66755  7.38376  0.29416  3.13042  7.58999  7.73247  7.47456  7.37957  4.43237  3.27808  2.92484  8.17414  7.03537      8 L - - -
          2.68618  4.42225  2.77519  2.73123  3.46354  2.40513  3.72494  3.29354  2.67741  2.69355  4.24690  2.90347  2.73739  3.18146  2.89801  2.37887  2.77519  2.98518  4.58477  3.61503
          0.00564  8.45060  5.21856  0.61958  0.77255  1.28483  0.32393
      9   1.25700  5.23517  3.93351  3.34521  7.34229  1.06534  4.41692  6.82880  3.34193  4.28764  5.16066  4.36784  6.65100  3.31234  2.69149  2.80070  3.88407  3.40342  8.42868  4.70058      9 g - - -
          2.68336  4.43102  2.78396  2.74000  3.44727  2.41389  3.69381  3.30230  2.68617  2.68790  4.25566  2.91223  2.73397  3.19023  2.86976  2.37064  2.78396  2.97836  4.59353  3.62380
          0.12215  2.30789  4.16620  1.91606  0.15921  0.15402  1.94669
     10   1.74206  4.39273  3.09511  3.00649  7.33640  4.35241  3.70758  4.36294  4.02376  1.88192  4.29585  4.15828  6.65642  2.26359  2.56604  1.92027  2.13515  4.17509  8.42767  5.29784     18 a - - -
          2.68618  4.42225  2.77519  2.73123  3.46354  2.40513  3.72494  3.29354  2.67741  2.69355  4.24690  2.90347  2.73739  3.18146  2.89801  2.37887  2.77519  2.98518  4.58477  3.61503
          0.00032  8.44904  9.17139  0.61958  0.77255  0.17781  1.81462
     11   5.78678  8.32586  0.80846  3.36117  7.66463  2.74044  3.29053  7.16013  4.40311  6.62818  7.37444  1.47003  6.90550  3.41999  3.29866  2.52746  4.08750  6.71430  8.75509  7.32503     19 d - - -
          2.68618  4.42225  2.77519  2.73123  3.46354  2.40513  3.72494  3.29354  2.67741  2.69355  4.24690  2.90347  2.73739  3.18146  2.89801  2.37887  2.77519  2.98518  4.58477  3.61503
          0.00031  8.46427  9.18662  0.61958  0.77255  0.48576  0.95510
     12   1.11471  7.98846  4.12423  4.20719  7.32206  2.93213  5.25150  4.50947  3.54078  2.21784  4.48045  4.49066  1.32418  4.44435  4.19353  2.90976  3.74373  4.52365  8.42806  3.57764     20 a - - -
          2.68618  4.42225  2.77519  2.73123  3.46354  2.40513  3.72494  3.29354  2.67741  2.69355  4.24690  2.90347  2.73739  3.18146  2.89801  2.37887  2.77519  2.98518  4.58477  3.61503
          0.00031  8.46427  9.18662  0.61958  0.77255  0.48576  0.95510
     13   2.10916  8.01596  3.04066  1.92275  4.76732  3.44673  3.95766  6.84938  2.77304  4.09391  7.05625  3.31278  4.76062  2.61506  3.92808  1.07034  3.67659  3.54606  8.44781  4.74175     21 s - - -
          2.68618  4.42225  2.77519  2.73123  3.46354  2.40513  3.72494  3.29354  2.67741  2.69355  4.24690  2.90347  2.73739  3.18146  2.89801  2.37887  2.77519  2.98518  4.58477  3.61503
          0.00031  8.46427  9.18662  0.61958  0.77255  0.48576  0.95510
     14   2.37488  7.63239  5.01002  4.47750  2.13336  4.59219  4.39265  4.55720  3.08513  0.87273  3.46938  2.66785  5.08228  2.98693  3.22688  4.50760  3.76607  3.52411  5.53977  4.70457     22 l - - -
          2.68618  4.42225  2.77519  2.73123  3.46354  2.40513  3.72494  3.29354  2.67741  2.69355  4.24690  2.90347  2.73739  3.18146  2.89801  2.37887  2.77519  2.98518  4.58477  3.61503
          0.00031  8.46427  9.18662  0.61958  0.77255  0.48576  0.95510
     15   2.41318  4.12973  3.65002  4.26537  4.58482  5.19678  4.75472  4.10859  2.55779  1.45507  3.70512  3.79062  3.76935  1.54338  2.32856  2.81812  4.10143  3.99474  8.41456  3.63202     23 l - - -
          2.68618  4.42225  2.77519  2.73123  3.46354  2.40513  3.72494  3.29354  2.67741  2.69355  4.24690  2.90347  2.73739  3.18146  2.89801  2.37887  2.77519  2.98518  4.58477  3.61503
          0.00031  8.46427  9.18662  0.61958  0.77255  0.48576  0.95510
     16   1.72603  5.59328  3.13348  1.96599  7.36168  3.87450  3.37622  3.34821  2.52936  2.76128  3.87649  2.60981  4.68956  2.75038  2.36497  2.97181  2.66929  4.26210  8.44745  5.31406     24 a - - -
          2.68618  4.42225  2.77519  2.73123  3.46354  2.40513  3.72494  3.29354  2.67741  2.69355  4.24690  2.90347  2.73739  3.18146  2.89801  2.37887  2.77519  2.98518  4.58477  3.61503
          0.00031  8.46427  9.18662  0.61958  0.77255  0.48576  0.95510
     17   1.38287  8.01578  3.21435  1.52451  4.25992  3.29022  4.60438  6.84905  2.71628  3.19698  5.25349  4.79451  2.84927  3.63066  2.26999  2.69344  4.11435  3.34730  8.44768  7.03594     25 a - - -
          2.68618  4.42225  2.77519  2.73123  3.46354  2.40513  3.72494  3.29354  2.67741  2.69355  4.24690  2.90347  2.73739  3.18146  2.89801  2.37887  2.77519  2.98518  4.58477  3.61503
          0.00511  8.46427  5.32237  0.61958  0.77255  0.48576  0.95510
     18   2.84027  3.76176  2.19252  4.04755  1.63633  4.24868  4.70188  4.29013  2.73332  2.13831  4.30231  3.84699  3.49217  4.63743  4.29264  3.05862  3.61359  4.16978  3.60245  1.77582     26 f - - -
          2.68618  4.42225  2.77519  2.73123  3.46354  2.40513  3.72494  3.29354  2.67741  2.69355  4.24690  2.90347  2.73739  3.18146  2.89801  2.37887  2.77519  2.98518  4.58477  3.61503
          0.00031  8.45948  9.18183  0.61958  0.77255  0.84384  0.56222
     19   1.83837  8.01072  4.28806  2.25496  7.35688  2.76154  4.36982  3.08621  1.94058  2.38259  4.76403  2.44813  4.62117  2.54413  2.89169  3.56957  2.77771  3.73849  8.44276  4.53900     27 a - - -
          2.68618  4.42225  2.77519  2.73123  3.46354  2.40513  3.72494  3.29354  2.67741  2.69355  4.24690  2.90347  2.73739  3.18146  2.89801  2.37887  2.77519  2.98518  4.58477  3.61503
          0.00409  8.45948  5.55476  0.61958  0.77255  0.84384  0.56222
     20   2.12682  4.91923  2.53624  2.30550  4.77380  4.19618  3.52558  4.27638  2.59277  2.39460  2.84807  3.59007  3.31440  2.85174  2.16877  2.45648  3.14338  3.39675  8.43715  5.25624     28 a - - -
          2.68618  4.42225  2.77519  2.73123  3.46354  2.40513  3.72494  3.29354  2.67741  2.69355  4.24690  2.90347  2.73739  3.18146  2.89801  2.37887  2.77519  2.98518  4.58477  3.61503
          0.00032  8.45571  9.17805  0.61958  0.77255  1.05577  0.42759
     21   2.13250  4.86864  1.01804  2.99517  7.35224  2.35141  4.83921  5.08796  4.37679  3.08103  7.04689  1.95723  5.05310  2.54208  5.68185  3.10857  4.83237  4.64059  8.43866  7.02726     29 d - - -
          2.68618  4.42225  2.77519  2.73123  3.46354  2.40513  3.72494  3.29354  2.67741  2.69355  4.24690  2.90347  2.73739  3.18146  2.89801  2.37887  2.77519  2.98518  4.58477  3.61503
          0.01061  8.45571  4.57132  0.61958  0.77255  1.05577  0.42759
     22   1.86870  7.99083  4.29381  3.90717  7.33394  4.12994  4.96087  4.66038  2.94912  3.11108  5.00347  4.17201  0.82295  4.42466  2.62437  2.34390  4.11621  4.49018  5.45484  4.83390     30 p - - -
          2.68618  4.42225  2.77519  2.73123  3.46354  2.40513  3.72494  3.29354  2.67741  2.69355  4.24690  2.90347  2.73739  3.18146  2.89801  2.37887  2.77519  2.98518  4.58477  3.61503
          0.03175  8.44541  3.47255  0.61958  0.77255  0.94221  0.49391
     23   1.77851  7.95860  2.38620  1.83472  4.36662  4.83709  4.29835  3.82620  4.00146  2.51106  2.35769  3.33777  6.62948  2.33511  3.58555  3.66031  2.24188  3.92095  8.39443  4.15934     31 a - - -
          2.68618  4.42225  2.77519  2.73123  3.46354  2.40513  3.72494  3.29354  2.67741  2.69355  4.24690  2.90347  2.73739  3.18146  2.89801  2.37887  2.77519  2.98518  4.58477  3.61503
          0.01466  8.41901  4.24554  0.61958  0.77255  1.55412  0.23746
     24   1.40812  7.96306  4.22451  2.85961  4.64852  3.00970  4.28098  4.00423  1.74024  2.94599  7.00346  4.66682  4.26558  2.89045  3.21733  2.45203  2.05237  3.55868  8.39515  6.98360     32 a - - -
          2.68322  4.42247  2.77541  2.73145  3.46375  2.40534  3.72516  3.29375  2.67762  2.69376  4.24711  2.90368  2.73761  3.18168  2.89822  2.37908  2.77541  2.98540  4.58498  3.61525
          0.04037  4.04138  3.81707  0.05575  2.91455  0.54418  0.86826
     25   1.38563  7.32529  5.25947  2.35876  2.41636  4.92047  6.78998  3.79619  3.66793  2.62456  3.86606  4.04137  6.92145  5.10712  3.75935  2.10778  2.69205  2.19147  3.47609  3.48894     34 a - - -
          2.68618  4.42225  2.77519  2.73123  3.46354  2.40513  3.72494  3.29354  2.67741  2.69355  4.24690  2.90347  2.73739  3.18146  2.89801  2.37887  2.77519  2.98518  4.58477  3.61503
          0.04874  8.41996  3.05012  0.61958  0.77255  0.52897  0.88968
     26   2.14761  4.55104  2.67766  2.67244  4.02599  5.07873  4.92032  2.70910  6.39784  1.07771  2.36611  6.71796  7.09421  2.40442  4.31151  3.46396  3.75617  3.25377  7.69860  6.50800     35 l - - -
          2.67691  4.43479  2.76773  2.73259  3.47608  2.40695  3.73749  3.29594  2.68056  2.68305  4.23905  2.90307  2.74613  3.18176  2.87223  2.38276  2.78302  2.98729  4.59731  3.62757
          0.43120  1.17109  3.21288  1.19127  0.36217  1.53209  0.24345
     27   1.85943  7.92193  2.99245  2.35509  2.73334  3.38563  2.45268  3.82720  2.20221  2.24021  6.96250  3.35818  6.57758  2.89754  2.89110  3.16623  3.26987  3.55184  8.35440  4.00366     45 a - - -
          2.68618  4.42225  2.77519  2.73123  3.46354  2.40513  3.72494  3.29354  2.67741  2.69355  4.24690  2.90347  2.73739  3.18146  2.89801  2.37887  2.77519  2.98518  4.58477  3.61503
          0.00457  8.36816  5.44385  0.61958  0.77255  0.35747  1.20212
     28   1.50967  7.97933  2.85757  2.02919  2.94030  3.21011  4.17458  3.85117  2.59174  3.54368  2.56211  4.02782  6.64123  2.58719  3.07503  2.89092  4.20440  2.85007  8.41319  4.60591     46 a - - -
          2.68618  4.42225  2.77519  2.73123  3.46354  2.40513  3.72494  3.29354  2.67741  2.69355  4.24690  2.90347  2.73739  3.18146  2.89801  2.37887  2.77519  2.98518  4.58477  3.61503
          0.00032  8.43337  9.15571  0.61958  0.77255  1.80536  0.17962
     29   1.40655  5.17773  3.38423  2.50758  2.79966  4.20031  4.07388  2.52920  3.71827  2.62937  6.83592  5.83203  2.59442  3.71853  3.89622  2.52801  4.20956  3.07491  8.25975  2.29621     47 a - - -
          2.68618  4.42225  2.77519  2.73123  3.46354  2.40513  3.72494  3.29354  2.67741  2.69355  4.24690  2.90347  2.73739  3.18146  2.89801  2.37887  2.77519  2.98518  4.58477  3.61503
          0.00032  8.43337  9.15571  0.61958  0.77255  1.80536  0.17962
     30   3.32649  7.98573  2.47106  2.59866  7.33188  0.99363  6.43288  3.47260  3.53933  3.41359  4.95885  3.71552  3.85359  2.54044  2.50496  3.00155  2.75272  4.79301  8.41777  5.44074     48 g - - -
          2.68618  4.42225  2.77519  2.73123  3.46354  2.40513  3.72494  3.29354  2.67741  2.69355  4.24690  2.90347  2.73739  3.18146  2.89801  2.37887  2.77519  2.98518  4.58477  3.61503
          0.00032  8.43337  9.15571  0.61958  0.77255  1.80536  0.17962
     31   3.08189  2.77972  3.71013  7.03877  4.01134  3.46140  7.18156  2.68557  4.67196  0.57623  4.15989  7.01462  4.60755  6.94845  6.82290  4.72941  4.50524  2.06732  7.67091  6.49530     49 L - - -
          2.70564  4.44171  2.79466  2.75069  3.48300  2.42459  3.74441  3.27112  2.68518  2.68298  4.11154  2.86663  2.73263  3.14547  2.90068  2.39833  2.79466  2.91506  4.60423  3.63449
          0.26140  1.76459  2.83415  2.18989  0.11870  1.29538  0.31992
     32   2.27785  4.79431  2.79085  2.79665  7.27938  3.21227  6.37976  6.76623  3.88444  4.26418  6.97340  3.27961  3.90199  3.14578  4.31999  1.59676  1.18328  2.76015  8.36501  6.95331     62 t - - -
          2.68618  4.42225  2.77519  2.73123  3.46354  2.40513  3.72494  3.29354  2.67741  2.69355  4.24690  2.90347  2.73739  3.18146  2.89801  2.37887  2.77519  2.98518  4.58477  3.61503
          0.01312  8.37788  4.35779  0.61958  0.77255  1.97343  0.14964
     33   1.40486  7.92731  2.66039  1.77519  7.27355  4.40980  6.37419  5.03083  2.26832  3.75517  6.96766  4.58795  1.80566  2.82602  5.60143  2.73153  3.37962  3.57212  8.35929  6.94763     63 a - - -
          2.68618  4.42225  2.77519  2.73123  3.46354  2.40513  3.72494  3.29354  2.67741  2.69355  4.24690  2.90347  2.73739  3.18146  2.89801  2.37887  2.77519  2.98518  4.58477  3.61503
          0.00034  8.37194  9.09429  0.61958  0.77255  1.31129  0.31399
     34   2.66897  7.94802  1.45235  1.36746  7.29432  3.24323  3.69017  4.98247  3.70635  3.81492  4.65317  3.07545  3.96390  3.04792  2.88372  4.23624  3.12072  2.61242  4.38662  6.96827     64 e - - -
          2.68805  4.40449  2.78163  2.72021  3.46008  2.41157  3.73138  3.28925  2.68385  2.69999  4.22573  2.90455  2.73767  3.17008  2.89161  2.38062  2.77196  2.98373  4.59121  3.62147
          0.10546  2.36913  5.03188  1.71935  0.19746  2.45298  0.08996
     35   3.12607  5.37273  2.01956  0.70772  4.25780  6.20601  2.65025  6.74834  4.39625  2.71871  6.96924  4.68371  4.86310  3.11522  5.62244  3.43687  4.12648  3.22515  8.36321  5.19524     71 e - - -
          2.68618  4.42225  2.77519  2.73123  3.46354  2.40513  3.72494  3.29354  2.67741  2.69355  4.24690  2.90347  2.73739  3.18146  2.89801  2.37887  2.77519  2.98518  4.58477  3.61503
          0.00034  8.38713  9.10947  0.61958  0.77255  1.67825  0.20666
     36   2.10811  4.72715  2.01975  3.70434  5.10369  5.02083  5.07675  2.14447  1.88003  3.73197  6.98891  4.24097  2.90123  2.84723  1.68381  3.59337  3.90684  3.29463  8.38101  6.97017     72 r - - -
          2.68618  4.42225  2.77519  2.73123  3.46354  2.40513  3.72494  3.29354  2.67741  2.69355  4.24690  2.90347  2.73739  3.18146  2.89801  2.37887  2.77519  2.98518  4.58477  3.61503
          0.01687  8.39692  4.10442  0.61958  0.77255  2.41279  0.09383
     37   2.18758  7.93551  1.71046  1.96843  5.27332  2.72424  3.54820  3.97323  2.13016  3.38732  4.72923  2.64487  6.58871  2.93512  2.70056  2.83989  4.85054  4.80445  8.36744  3.91853     73 d - - -
          2.68618  4.42225  2.77519  2.73123  3.46354  2.40513  3.72494  3.29354  2.67741  2.69355  4.24690  2.90347  2.73739  3.18146  2.89801  2.37887  2.77519  2.98518  4.58477  3.61503
          0.00034  8.38039  9.10274  0.61958  0.77255  2.59593  0.07750
     38   1.02725  7.05165  2.62945  6.59778  3.38103  5.11419  7.03838  3.79870  3.54107  1.91343  4.38880  6.75540  7.09506  3.24952  2.87435  2.95751  2.37005  2.91667  4.58724  4.77581     74 a - - -
          2.68694  4.42301  2.76987  2.73199  3.46430  2.40589  3.72570  3.29430  2.67817  2.69431  4.24766  2.90423  2.73229  3.18222  2.89877  2.37963  2.77595  2.98594  4.58553  3.61579
          0.06022  3.45427  3.61819  0.69037  0.69594  1.96702  0.15068
     39   4.73719  5.02488  2.74964  7.00630  6.10663  2.70535  7.15424  2.31621  4.88712  0.58489  3.59472  6.98375  7.17831  6.91905  6.79366  6.12928  4.36270  1.97785  7.64246  6.46635     77 L - - -
          2.68618  4.42225  2.77519  2.73123  3.46354  2.40513  3.72494  3.29354  2.67741  2.69355  4.24690  2.90347  2.73739  3.18146  2.89801  2.37887  2.77519  2.98518  4.58477  3.61503
          0.00035  8.35996  9.08231  0.61958  0.77255  1.78557  0.18356
     40   2.00150  4.64166  5.73278  2.29180  7.10685  2.66171  6.41772  3.68759  2.34564  1.31752  4.18193  3.97447  6.61670  2.80123  2.31284  3.92471  3.05682  3.61769  8.27538  6.89668     78 l - - -
          2.68647  4.42254  2.77549  2.73152  3.46383  2.40542  3.72524  3.29383  2.67564  2.69384  4.23667  2.90376  2.73769  3.18175  2.89830  2.37916  2.77549  2.98547  4.58506  3.61532
          0.03020  3.70600  5.26438  0.04225  3.18515  2.66906  0.07184
     41   2.27785  7.92269  2.15180  2.74066  5.22084  2.55185  4.84019  4.39435  3.83737  4.48491  4.99314  2.81774  6.57685  2.25237  3.59355  1.62858  1.90900  3.58130  8.35483  4.98643     80 s - - -
          2.68618  4.42225  2.77519  2.73123  3.46354  2.40513  3.72494  3.29354  2.67741  2.69355  4.24690  2.90347  2.73739  3.18146  2.89801  2.37887  2.77519  2.98518  4.58477  3.61503
          0.01012  8.36773  4.62172  0.61958  0.77255  2.19827  0.11765
     42   2.00180  7.91886  3.33743  4.33964  7.26513  1.16055  3.32285  3.31318  3.41797  3.87572  2.88228  3.61632  3.31047  2.45994  2.20649  2.99348  4.83528  6.31015  8.35083  6.93916     81 g - - -
          2.68618  4.42225  2.77519  2.73123  3.46354  2.40513  3.72494  3.29354  2.67741  2.69355  4.24690  2.90347  2.73739  3.18146  2.89801  2.37887  2.77519  2.98518  4.58477  3.61503
          0.00035  8.36308  9.08543  0.61958  0.77255  2.75489  0.06573
     43   2.50628  7.90722  1.17460  2.89871  4.95915  3.94144  3.98532  3.35931  4.53669  2.16311  6.94901  2.46745  4.81311  4.43639  3.36710  2.75628  2.85554  3.84126  2.73553  6.93414     82 d - - -
          2.68618  4.42225  2.77519  2.73123  3.46354  2.40513  3.72494  3.29354  2.67741  2.69355  4.24690  2.90347  2.73739  3.18146  2.89801  2.37887  2.77519  2.98518  4.58477  3.61503
          0.00539  8.36308  5.27078  0.61958  0.77255  1.57809  0.23114
     44   2.13446  4.79109  3.10727  3.03008  3.41821  2.99680  4.95729  3.60935  2.70675  3.81419  5.12297  2.80312  2.61641  2.90167  2.65284  2.05482  2.07133  3.31849  5.19489  4.28215     83 s - - -
          2.68618  4.42225  2.77519  2.73123  3.46354  2.40513  3.72494  3.29354  2.67741  2.69355  4.24690  2.90347  2.73739  3.18146  2.89801  2.37887  2.77519  2.98518  4.58477  3.61503
          0.00034  8.37494  9.09729  0.61958  0.77255  0.77205  0.62002
     45   2.29709  7.95825  2.48174  2.61102  3.66147  2.16023  4.28735  3.70430  3.00682  2.63984  5.19459  3.09391  2.67078  2.72070  3.06531  3.04687  4.35615  2.19102  5.14900  3.46127     84 g - - -
          2.68618  4.42225  2.77519  2.73123  3.46354  2.40513  3.72494  3.29354  2.67741  2.69355  4.24690  2.90347  2.73739  3.18146  2.89801  2.37887  2.77519  2.98518  4.58477  3.61503
          0.06683  8.41543  2.74223  0.61958  0.77255  2.15254  0.12351
     46   1.75771  7.90435  4.51717  2.20363  3.87715  2.76755  3.36592  6.73660  3.05732  1.74712  2.77058  3.94058  3.38085  2.69091  2.82660  3.09463  2.81543  4.82069  4.82719  6.92524     85 l - - -
          2.68618  4.42225  2.77519  2.73123  3.46354  2.40513  3.72494  3.29354  2.67741  2.69355  4.24690  2.90347  2.73739  3.18146  2.89801  2.37887  2.77519  2.98518  4.58477  3.61503
          0.00557  8.34895  5.23589  0.61958  0.77255  2.08378  0.13291
     47   3.99380  7.02668  2.58372  2.71327  4.36045  6.69861  5.14938  1.72032  2.72743  1.03253  3.38753  5.07165  7.06664  6.62463  6.56644  3.06487  3.11651  2.57187  7.64098  4.95257     86 l - - -
          2.68618  4.42225  2.77519  2.73123  3.46354  2.40513  3.72494  3.29354  2.67741  2.69355  4.24690  2.90347  2.73739  3.18146  2.89801  2.37887  2.77519  2.98518  4.58477  3.61503
          0.00035  8.35283  9.07518  0.61958  0.77255  1.13239  0.38899
     48   1.71968  7.92876  3.05092  2.73966  3.80484  3.16371  2.82466  4.59908  3.39852  2.69137  4.02355  2.63903  6.59823  3.20869  1.92682  2.36033  4.34528  2.85296  4.07725  4.21386     87 a - - -
          2.68618  4.42225  2.77519  2.73123  3.46354  2.40513  3.72494  3.29354  2.67741  2.69355  4.24690  2.90347  2.73739  3.18146  2.89801  2.37887  2.77519  2.98518  4.58477  3.61503
          0.00023  8.38650        *  0.61958  0.77255  0.00000        *
//
HMMER3/f [3.1b2 | February 2015]
NAME  BBD_B
ACC   BBD_B
DESC  Borosin Binding Domain group B
LENG  53
ALPH  amino
RF    no
MM    no
CONS  yes
CS    no
MAP   yes
DATE  Mon Apr  4 22:00:17 2022
NSEQ  81
EFFN  81.000000
CKSUM 2442184913
STATS LOCAL MSV       -7.8501  0.72553
STATS LOCAL VITERBI   -8.5463  0.72553
STATS LOCAL FORWARD   -3.4294  0.72553
HMM          A        C        D        E        F        G        H        I        K        L        M        N        P        Q        R        S        T        V        W        Y   
            m->m     m->i     m->d     i->m     i->i     d->m     d->d
  COMPO   2.11942  5.57669  2.69699  2.46857  3.45830  3.12676  4.06673  2.97129  2.98974  1.99249  3.51988  3.20147  3.53822  3.03918  2.86579  2.55437  3.14021  3.02347  5.94463  4.06388
          2.68618  4.42225  2.77519  2.73123  3.46354  2.40513  3.72494  3.29354  2.67741  2.69355  4.24690  2.90347  2.73739  3.18146  2.89801  2.37887  2.77519  2.98518  4.58477  3.61503
          0.00793  7.98743  4.88461  0.61958  0.77255  0.00000        *
      1   2.29996  7.55136  3.26164  3.58769  6.89482  5.81891  4.00242  4.29733  3.70053  3.48268  1.99377  2.93059  2.05002  3.17712  4.22824  1.38729  2.70283  4.48278  7.98502  3.24529      1 s - - -
          2.68618  4.42225  2.77519  2.73123  3.46354  2.40513  3.72494  3.29354  2.67741  2.69355  4.24690  2.90347  2.73739  3.18146  2.89801  2.37887  2.77519  2.98518  4.58477  3.61503
          0.00051  7.98000  8.70235  0.61958  0.77255  0.83198  0.57126
      2   1.27310  7.55771  2.74156  2.97732  6.90414  4.05611  6.00406  4.03648  2.42864  5.86357  6.59801  1.73096  2.79523  4.07630  3.97241  1.87413  4.23096  3.52203  7.98958  6.57780      2 a - - -
          2.68618  4.42225  2.77519  2.73123  3.46354  2.40513  3.72494  3.29354  2.67741  2.69355  4.24690  2.90347  2.73739  3.18146  2.89801  2.37887  2.77519  2.98518  4.58477  3.61503
          0.00051  7.98000  8.70235  0.61958  0.77255  0.83198  0.57126
      3   1.86188  6.61343  7.21996  6.60350  3.17904  6.41179  6.74613  2.20253  4.10664  1.34661  2.47091  4.03500  6.77535  6.51310  6.38752  3.79191  2.53423  1.86557  7.23543  3.08493      3 l - - -
          2.68618  4.42225  2.77519  2.73123  3.46354  2.40513  3.72494  3.29354  2.67741  2.69355  4.24690  2.90347  2.73739  3.18146  2.89801  2.37887  2.77519  2.98518  4.58477  3.61503
          0.06416  7.98000  2.78380  0.61958  0.77255  0.83198  0.57126
      4   5.18013  6.55408  7.14977  6.53398  3.28633  6.35006  6.68391  0.74895  6.31743  2.99795  4.39062  4.16428  6.71370  2.19360  2.72599  3.46388  2.42652  2.63826  7.17594  3.58574      4 i - - -
          2.68618  4.42225  2.77519  2.73123  3.46354  2.40513  3.72494  3.29354  2.67741  2.69355  4.24690  2.90347  2.73739  3.18146  2.89801  2.37887  2.77519  2.98518  4.58477  3.61503
          0.00054  7.91638  8.63873  0.61958  0.77255  0.18048  1.80102
      5   3.29407  7.55814  2.82117  1.98666  6.90462  3.77309  6.00429  6.39159  1.59026  5.86401  6.59843  3.33917  6.21088  1.62162  1.73378  2.61256  3.65764  4.07763  7.98996  6.57816      5 k - - -
          2.68618  4.42225  2.77519  2.73123  3.46354  2.40513  3.72494  3.29354  2.67741  2.69355  4.24690  2.90347  2.73739  3.18146  2.89801  2.37887  2.77519  2.98518  4.58477  3.61503
          0.00051  7.98000  8.70235  0.61958  0.77255  0.31769  1.30132
      6   2.19313  6.62211  7.22919  6.61273  1.36483  6.42076  6.75512  2.26486  6.39402  1.23769  3.09586  6.58836  6.78417  3.89349  6.39652  4.35970  3.00575  2.52003  4.11007  6.06858      6 l - - -
          2.68618  4.42225  2.77519  2.73123  3.46354  2.40513  3.72494  3.29354  2.67741  2.69355  4.24690  2.90347  2.73739  3.18146  2.89801  2.37887  2.77519  2.98518  4.58477  3.61503
          0.00050  7.98743  8.70977  0.61958  0.77255  0.48576  0.95510
      7   2.77653  8.32492  9.21623  8.63176  6.30573  8.72025  8.96240  2.21741  8.52974  0.37522  2.37773  8.92545  8.52939  8.17699  8.36368  8.17333  7.38130  4.03149  8.68326  3.63242      7 L - - -
          2.68618  4.42225  2.77519  2.73123  3.46354  2.40513  3.72494  3.29354  2.67741  2.69355  4.24690  2.90347  2.73739  3.18146  2.89801  2.37887  2.77519  2.98518  4.58477  3.61503
          0.00050  7.98743  8.70977  0.61958  0.77255  0.48576  0.95510
      8   3.54468  7.19623  4.37725  0.67427  6.40610  5.96030  6.17214  2.22166  3.56680  2.78320  4.11652  5.52194  6.34838  3.40882  5.45464  2.63108  3.06739  2.75809  7.71956  6.40888      8 E - - -
          2.68618  4.42225  2.77519  2.73123  3.46354  2.40513  3.72494  3.29354  2.67741  2.69355  4.24690  2.90347  2.73739  3.18146  2.89801  2.37887  2.77519  2.98518  4.58477  3.61503
          0.00050  7.98743  8.70977  0.61958  0.77255  0.48576  0.95510
      9   2.54385  7.56467  2.09376  2.97766  6.91115  3.64165  4.24905  4.72798  1.48865  4.49578  6.60497  3.94879  6.21751  2.25762  2.68912  1.83343  2.48764  3.92359  7.99652  6.58473      9 k - - -
          2.68618  4.42225  2.77519  2.73123  3.46354  2.40513  3.72494  3.29354  2.67741  2.69355  4.24690  2.90347  2.73739  3.18146  2.89801  2.37887  2.77519  2.98518  4.58477  3.61503
          0.00050  7.98743  8.70977  0.61958  0.77255  0.48576  0.95510
     10   3.65818  7.75762  8.54736  7.97013  4.08342  7.89534  8.25845  1.54538  7.81938  0.69595  2.07835  8.07458  8.03650  7.77458  7.78241  7.26773  2.65505  3.09912  8.40211  7.38004     10 l - - -
          2.68618  4.42225  2.77519  2.73123  3.46354  2.40513  3.72494  3.29354  2.67741  2.69355  4.24690  2.90347  2.73739  3.18146  2.89801  2.37887  2.77519  2.98518  4.58477  3.61503
          0.00050  7.98743  8.70977  0.61958  0.77255  0.48576  0.95510
     11   1.11245  7.49658  8.08413  7.87010  7.68758  0.80395  8.23629  7.10069  7.62078  2.39056  7.67932  7.26833  7.25888  7.77640  3.87586  3.08665  4.12096  6.56304  9.13255  3.16044     11 g - - -
          2.68618  4.42225  2.77519  2.73123  3.46354  2.40513  3.72494  3.29354  2.67741  2.69355  4.24690  2.90347  2.73739  3.18146  2.89801  2.37887  2.77519  2.98518  4.58477  3.61503
          0.02882  7.98743  3.57310  0.61958  0.77255  0.48576  0.95510
     12   2.43246  3.99223  3.13774  2.87281  3.36019  3.84181  5.99196  3.74264  3.20373  1.44519  6.55929  3.61890  6.19723  1.74145  2.34787  2.64577  3.25378  3.78761  7.95433  6.54877     12 l - - -
          2.68618  4.42225  2.77519  2.73123  3.46354  2.40513  3.72494  3.29354  2.67741  2.69355  4.24690  2.90347  2.73739  3.18146  2.89801  2.37887  2.77519  2.98518  4.58477  3.61503
          0.00052  7.95913  8.68147  0.61958  0.77255  0.16283  1.89535
     13   4.13529  7.59242  0.96931  3.18503  6.93819  5.84180  4.08986  6.42581  3.16402  2.70060  6.63339  1.98494  6.23936  3.05429  5.26658  1.75226  2.80391  5.98353  8.02412  6.61086     13 d - - -
          2.68618  4.42225  2.77519  2.73123  3.46354  2.40513  3.72494  3.29354  2.67741  2.69355  4.24690  2.90347  2.73739  3.18146  2.89801  2.37887  2.77519  2.98518  4.58477  3.61503
          0.00050  7.98743  8.70977  0.61958  0.77255  0.48576  0.95510
     14   1.11129  7.40152  5.40061  4.84375  4.15863  3.20663  2.79966  4.66415  4.84135  4.04810  6.46102  3.66871  1.56018  3.84241  2.38857  2.35502  2.88535  5.75547  7.87734  6.51149     14 a - - -
          2.68618  4.42225  2.77519  2.73123  3.46354  2.40513  3.72494  3.29354  2.67741  2.69355  4.24690  2.90347  2.73739  3.18146  2.89801  2.37887  2.77519  2.98518  4.58477  3.61503
          0.00050  7.98743  8.70977  0.61958  0.77255  0.48576  0.95510
     15   1.52859  7.56453  2.49031  2.49492  6.91094  3.11370  2.39867  4.78020  2.72091  3.14484  6.60484  2.19144  6.21755  3.68482  4.27721  1.94772  3.21239  3.68752  7.99642  6.58467     15 a - - -
          2.68618  4.42225  2.77519  2.73123  3.46354  2.40513  3.72494  3.29354  2.67741  2.69355  4.24690  2.90347  2.73739  3.18146  2.89801  2.37887  2.77519  2.98518  4.58477  3.61503
          0.00050  7.98743  8.70977  0.61958  0.77255  0.48576  0.95510
     16   2.15110  6.68352  4.32151  6.17373  2.05650  4.17429  4.70250  3.81326  3.59169  0.83810  4.35642  4.11637  3.81074  6.24928  2.61868  3.47966  3.68592  3.23886  4.69993  6.10809     16 l - - -
          2.68618  4.42225  2.77519  2.73123  3.46354  2.40513  3.72494  3.29354  2.67741  2.69355  4.24690  2.90347  2.73739  3.18146  2.89801  2.37887  2.77519  2.98518  4.58477  3.61503
          0.00050  7.98743  8.70977  0.61958  0.77255  0.48576  0.95510
     17   2.55659  7.56332  2.79543  3.62688  6.90914  3.12275  6.01139  3.28184  2.45670  1.92531  6.60378  3.76113  6.21790  2.16251  1.30201  2.98990  3.28387  4.23283  7.99555  6.58415     17 r - - -
          2.68618  4.42225  2.77519  2.73123  3.46354  2.40513  3.72494  3.29354  2.67741  2.69355  4.24690  2.90347  2.73739  3.18146  2.89801  2.37887  2.77519  2.98518  4.58477  3.61503
          0.04900  7.98743  3.04750  0.61958  0.77255  0.48576  0.95510
     18   2.75534  7.51926  3.01436  2.50637  4.39489  3.61696  2.44763  4.08644  1.78677  3.05185  6.55959  2.66149  4.40991  2.24807  2.79288  2.56271  3.04998  3.73844  7.95118  3.01400     18 k - - -
          2.68618  4.42225  2.77519  2.73123  3.46354  2.40513  3.72494  3.29354  2.67741  2.69355  4.24690  2.90347  2.73739  3.18146  2.89801  2.37887  2.77519  2.98518  4.58477  3.61503
          0.03917  7.93896  3.26859  0.61958  0.77255  1.77943  0.18481
     19   1.75826  7.48216  3.04483  1.67951  3.03427  2.34835  4.20937  6.31441  2.67011  2.72599  3.57063  3.69972  6.13685  3.03024  2.73252  2.92800  5.20099  4.01052  7.91442  2.95458     19 e - - -
          2.68618  4.42225  2.77519  2.73123  3.46354  2.40513  3.72494  3.29354  2.67741  2.69355  4.24690  2.90347  2.73739  3.18146  2.89801  2.37887  2.77519  2.98518  4.58477  3.61503
          0.01734  7.90034  4.08497  0.61958  0.77255  0.25969  1.47529
     20   2.72209  7.47756  2.88044  3.35888  2.10097  3.81164  6.00084  2.66071  3.28079  2.75021  3.74190  3.05215  2.94452  3.44470  2.73487  1.99540  3.34017  3.72440  7.92529  2.22391     20 s - - -
          2.68618  4.42225  2.77519  2.73123  3.46354  2.40513  3.72494  3.29354  2.67741  2.69355  4.24690  2.90347  2.73739  3.18146  2.89801  2.37887  2.77519  2.98518  4.58477  3.61503
          0.23177  7.95538  1.57735  0.61958  0.77255  1.50247  0.25177
     21   3.24829  3.68892  2.49362  2.44053  4.19171  3.56690  4.10311  6.11579  3.17076  2.12138  3.62203  2.36003  2.83016  4.87401  1.79918  3.06093  4.07327  3.24289  7.73752  2.45427     21 r - - -
          2.68618  4.42225  2.77519  2.73123  3.46354  2.40513  3.72494  3.29354  2.67741  2.69355  4.24690  2.90347  2.73739  3.18146  2.89801  2.37887  2.77519  2.98518  4.58477  3.61503
          0.00066  7.72426  8.44661  0.61958  0.77255  1.30444  0.31653
     22   2.11231  7.38642  2.42107  1.63259  6.73282  4.12916  4.44973  3.33225  3.06902  3.20958  6.42674  2.54099  3.31994  4.02654  2.92836  1.80716  2.84553  3.49025  7.81832  6.40656     22 e - - -
          2.68618  4.42225  2.77519  2.73123  3.46354  2.40513  3.72494  3.29354  2.67741  2.69355  4.24690  2.90347  2.73739  3.18146  2.89801  2.37887  2.77519  2.98518  4.58477  3.61503
          0.01181  7.79535  4.48064  0.61958  0.77255  0.12453  2.14485
     23   3.38051  7.54049  1.78286  1.80216  6.88663  4.07985  2.50665  4.35945  3.74884  2.69098  4.57575  2.75206  6.19423  3.18978  3.13042  1.63793  3.31154  3.82094  7.97254  4.22595     23 s - - -
          2.68618  4.42225  2.77519  2.73123  3.46354  2.40513  3.72494  3.29354  2.67741  2.69355  4.24690  2.90347  2.73739  3.18146  2.89801  2.37887  2.77519  2.98518  4.58477  3.61503
          0.05554  7.96226  2.92474  0.61958  0.77255  0.74218  0.64640
     24   5.15342  6.63723  6.59066  2.34635  2.68806  6.25152  6.55241  2.77884  3.07436  1.67721  4.40893  6.22242  1.42604  3.05671  3.26429  3.10848  4.28833  2.54891  7.24771  2.95122     24 p - - -
          2.68820  4.42427  2.76922  2.73073  3.46018  2.40715  3.72697  3.28611  2.67943  2.69290  4.24892  2.90549  2.73942  3.18349  2.89700  2.38089  2.77722  2.97752  4.58679  3.61705
          0.16206  2.01678  4.10255  0.69208  0.69422  0.30336  1.34069
     25   1.70732  4.45219  1.74952  1.98230  6.87788  5.79568  5.98273  4.10722  2.79741  3.82107  6.57338  3.21494  6.18915  2.69995  4.11740  2.57132  2.64164  2.18111  7.96538  6.55438     27 a - - -
          2.68618  4.42225  2.77519  2.73123  3.46354  2.40513  3.72494  3.29354  2.67741  2.69355  4.24690  2.90347  2.73739  3.18146  2.89801  2.37887  2.77519  2.98518  4.58477  3.61503
          0.00052  7.95619  8.67853  0.61958  0.77255  0.40082  1.10796
     26   1.78122  7.53546  3.16652  4.05652  4.16879  3.53843  3.99096  3.30850  2.76153  2.15668  3.88136  2.48783  6.21464  2.21086  2.11709  2.69275  3.29483  3.45773  7.97310  3.87406     28 a - - -
          2.68618  4.42225  2.77519  2.73123  3.46354  2.40513  3.72494  3.29354  2.67741  2.69355  4.24690  2.90347  2.73739  3.18146  2.89801  2.37887  2.77519  2.98518  4.58477  3.61503
          0.07304  7.97820  2.65790  0.61958  0.77255  0.29333  1.36955
     27   1.74457  6.58016  4.31058  3.90542  2.18608  4.05480  6.63665  3.72486  4.07922  1.72900  2.54605  6.40539  6.68062  6.32103  3.21138  2.54870  2.88602  2.52956  7.19838  2.27294     29 l - - -
          2.68618  4.42225  2.77519  2.73123  3.46354  2.40513  3.72494  3.29354  2.67741  2.69355  4.24690  2.90347  2.73739  3.18146  2.89801  2.37887  2.77519  2.98518  4.58477  3.61503
          0.10787  7.91562  2.28383  0.61958  0.77255  2.06991  0.13490
     28   2.05926  6.45214  7.05361  3.56354  3.44738  6.24955  6.58372  1.96463  6.21991  1.38101  2.37835  6.41555  6.61310  2.16638  6.22420  4.03833  2.93015  2.07032  7.07426  5.89856     30 l - - -
          2.68438  4.42450  2.77745  2.72923  3.46579  2.40738  3.72719  3.29579  2.67966  2.69044  4.24915  2.90572  2.73965  3.18371  2.89695  2.37797  2.76372  2.98743  4.58702  3.61728
          0.33280  1.36817  3.55728  0.26273  1.46513  2.80519  0.06240
     29   1.45800  7.36583  2.55034  1.79901  6.70934  3.52148  5.82044  4.53391  4.55573  4.49034  3.96260  2.47892  6.02666  2.84101  3.44200  2.10005  2.46239  3.56013  3.74979  6.38944     33 a - - -
          2.68618  4.42225  2.77519  2.73123  3.46354  2.40513  3.72494  3.29354  2.67741  2.69355  4.24690  2.90347  2.73739  3.18146  2.89801  2.37887  2.77519  2.98518  4.58477  3.61503
          0.00062  7.77962  8.50197  0.61958  0.77255  2.92759  0.05501
     30   2.22554  7.36931  2.43142  2.04965  2.31677  2.89456  5.81929  3.39762  3.08102  3.72934  4.16831  2.91306  3.22169  2.87113  2.36224  2.84067  2.90852  3.24775  7.80195  6.39095     34 e - - -
          2.68618  4.42225  2.77519  2.73123  3.46354  2.40513  3.72494  3.29354  2.67741  2.69355  4.24690  2.90347  2.73739  3.18146  2.89801  2.37887  2.77519  2.98518  4.58477  3.61503
          0.00062  7.77962  8.50197  0.61958  0.77255  2.32241  0.10318
     31   2.11876  3.99145  3.32442  2.72146  2.36128  2.56126  4.24029  3.82022  5.03191  2.11453  3.72801  3.61960  2.48170  5.35660  2.92857  2.18074  2.92264  2.77498  7.39133  6.12632     35 l - - -
          2.68618  4.42225  2.77519  2.73123  3.46354  2.40513  3.72494  3.29354  2.67741  2.69355  4.24690  2.90347  2.73739  3.18146  2.89801  2.37887  2.77519  2.98518  4.58477  3.61503
          0.00061  7.79082  8.51317  0.61958  0.77255  2.88206  0.05765
     32   2.91395  7.38352  1.38879  1.92783  6.72988  1.34423  5.82980  4.12352  2.95878  5.68936  6.42387  2.81126  4.14400  3.94757  5.05723  2.75237  3.55359  4.12155  7.81541  6.40359     36 g - - -
          2.68618  4.42225  2.77519  2.73123  3.46354  2.40513  3.72494  3.29354  2.67741  2.69355  4.24690  2.90347  2.73739  3.18146  2.89801  2.37887  2.77519  2.98518  4.58477  3.61503
          0.00061  7.79082  8.51317  0.61958  0.77255  2.04017  0.13927
     33   2.35847  6.47490  4.01396  6.46898  4.11961  6.27834  6.61415  2.05947  6.25132  0.51674  3.29539  6.44592  6.64027  6.37911  6.25430  4.01549  3.72960  2.99957  7.10122  5.92632     37 L - - -
          2.68618  4.42225  2.77519  2.73123  3.46354  2.40513  3.72494  3.29354  2.67741  2.69355  4.24690  2.90347  2.73739  3.18146  2.89801  2.37887  2.77519  2.98518  4.58477  3.61503
          0.00060  7.80835  8.53070  0.61958  0.77255  2.80519  0.06240
     34   2.84538  7.40542  1.77974  2.59861  6.75174  3.64062  5.85070  6.23887  3.35762  5.71126  6.44592  2.72983  2.99123  3.98118  5.07912  1.36803  1.52231  4.50126  7.83727  6.42511     38 s - - -
          2.68618  4.42225  2.77519  2.73123  3.46354  2.40513  3.72494  3.29354  2.67741  2.69355  4.24690  2.90347  2.73739  3.18146  2.89801  2.37887  2.77519  2.98518  4.58477  3.61503
          0.00060  7.80835  8.53070  0.61958  0.77255  2.80519  0.06240
     35   2.07578  7.39908  2.10223  1.41333  6.74508  3.00468  3.91802  6.23178  3.71653  3.27992  6.43952  2.94465  1.70113  4.03909  5.07385  4.84784  2.90685  3.02004  7.83117  6.41956     39 e - - -
          2.68618  4.42225  2.77519  2.73123  3.46354  2.40513  3.72494  3.29354  2.67741  2.69355  4.24690  2.90347  2.73739  3.18146  2.89801  2.37887  2.77519  2.98518  4.58477  3.61503
          0.00060  7.80835  8.53070  0.61958  0.77255  2.80519  0.06240
     36   1.69213  7.39802  1.83809  1.52869  6.74423  4.23486  3.94106  4.48697  4.57924  3.15738  3.64170  2.35085  2.91328  3.35829  2.46361  3.99406  3.86566  5.78927  7.83002  6.41838     40 e - - -
          2.68618  4.42225  2.77519  2.73123  3.46354  2.40513  3.72494  3.29354  2.67741  2.69355  4.24690  2.90347  2.73739  3.18146  2.89801  2.37887  2.77519  2.98518  4.58477  3.61503
          0.00060  7.80835  8.53070  0.61958  0.77255  2.06872  0.13507
     37   3.09210  6.71742  5.92708  0.98786  5.85102  6.00458  4.38273  3.12312  5.30981  1.80121  3.65499  5.75524  6.38328  1.92090  3.41890  3.29317  4.05158  2.53838  7.30192  6.07128     41 e - - -
          2.68618  4.42225  2.77519  2.73123  3.46354  2.40513  3.72494  3.29354  2.67741  2.69355  4.24690  2.90347  2.73739  3.18146  2.89801  2.37887  2.77519  2.98518  4.58477  3.61503
          0.00060  7.82257  8.54492  0.61958  0.77255  2.73707  0.06695
     38   2.82040  7.29299  5.21644  3.91835  6.58770  4.01180  3.71697  2.84019  1.41474  3.74279  3.34913  5.19809  6.09983  2.14182  1.54172  3.49722  3.31145  2.27933  7.75702  6.37875     42 k - - -
          2.68618  4.42225  2.77519  2.73123  3.46354  2.40513  3.72494  3.29354  2.67741  2.69355  4.24690  2.90347  2.73739  3.18146  2.89801  2.37887  2.77519  2.98518  4.58477  3.61503
          0.00060  7.82257  8.54492  0.61958  0.77255  0.38827  1.13392
     39   2.34667  7.51814  2.89768  2.01118  2.98465  4.23143  2.24817  3.74818  2.90573  2.49702  4.56734  3.37939  6.17213  2.56517  2.23188  2.43144  3.05633  5.90930  7.95025  4.22007     43 e - - -
          2.68618  4.42225  2.77519  2.73123  3.46354  2.40513  3.72494  3.29354  2.67741  2.69355  4.24690  2.90347  2.73739  3.18146  2.89801  2.37887  2.77519  2.98518  4.58477  3.61503
          0.00053  7.93847  8.66082  0.61958  0.77255  1.78653  0.18337
     40   0.85454  4.38552  4.37673  3.17787  6.02910  4.13766  6.31515  3.92325  5.30670  2.28812  2.98225  3.78347  4.52855  5.61729  3.40179  2.36247  3.76266  5.16231  3.09384  2.63355     44 a - - -
          2.68618  4.42225  2.77519  2.73123  3.46354  2.40513  3.72494  3.29354  2.67741  2.69355  4.24690  2.90347  2.73739  3.18146  2.89801  2.37887  2.77519  2.98518  4.58477  3.61503
          0.00053  7.93847  8.66082  0.61958  0.77255  0.32602  1.27938
     41   3.25367  6.62204  7.23026  4.12926  5.71576  4.32589  3.89815  1.98607  6.39674  0.86824  3.26372  6.59122  6.78679  6.52549  6.40007  5.73622  3.70452  1.29790  7.24841  6.07266     45 l - - -
          2.68618  4.42225  2.77519  2.73123  3.46354  2.40513  3.72494  3.29354  2.67741  2.69355  4.24690  2.90347  2.73739  3.18146  2.89801  2.37887  2.77519  2.98518  4.58477  3.61503
          0.00051  7.97597  8.69832  0.61958  0.77255  0.97853  0.47138
     42   1.75547  4.76885  5.96755  3.05378  3.84867  6.11274  6.36036  2.13413  2.34994  1.88143  3.56538  3.47156  6.49326  3.08015  2.04796  2.72340  3.78327  2.97836  7.48499  6.24336     46 a - - -
          2.68618  4.42225  2.77519  2.73123  3.46354  2.40513  3.72494  3.29354  2.67741  2.69355  4.24690  2.90347  2.73739  3.18146  2.89801  2.37887  2.77519  2.98518  4.58477  3.61503
          0.02258  7.97597  3.81768  0.61958  0.77255  0.97853  0.47138
     43   1.68945  4.67282  3.84103  2.46788  3.32155  3.58602  2.78521  6.36516  2.77591  3.79060  4.59869  2.68229  6.18653  2.74402  3.08542  1.64811  2.74526  3.25161  7.96460  6.55308     47 s - - -
          2.69095  4.42702  2.77072  2.73099  3.45791  2.40989  3.72971  3.29831  2.67743  2.68980  4.25166  2.90823  2.73327  3.17239  2.89234  2.37741  2.77996  2.98995  4.58954  3.60771
          0.15455  2.16523  3.55858  1.65247  0.21267  1.53058  0.24387
     44   2.69697  7.49512  2.58813  3.90896  3.47777  1.52843  4.52662  3.43378  2.45774  2.79064  3.34676  3.32694  4.05680  3.46138  1.67354  3.29709  4.02225  4.01531  7.93024  4.00121     54 g - - -
          2.68618  4.42225  2.77519  2.73123  3.46354  2.40513  3.72494  3.29354  2.67741  2.69355  4.24690  2.90347  2.73739  3.18146  2.89801  2.37887  2.77519  2.98518  4.58477  3.61503
          0.03935  7.92520  3.26440  0.61958  0.77255  1.25087  0.33723
     45   2.99654  7.14942  0.78410  3.02975  6.36377  3.17492  6.10386  3.66154  4.93603  3.99662  4.09734  1.91050  6.27917  5.27726  5.38866  2.55703  5.27302  2.44931  7.67149  6.35662     55 d - - -
          2.68618  4.42225  2.77519  2.73123  3.46354  2.40513  3.72494  3.29354  2.67741  2.69355  4.24690  2.90347  2.73739  3.18146  2.89801  2.37887  2.77519  2.98518  4.58477  3.61503
          0.00055  7.89894  8.62128  0.61958  0.77255  0.98310  0.46865
     46   1.58587  4.64574  2.85687  2.93428  6.84979  2.61524  4.00944  2.87189  2.53145  2.98406  6.54619  4.19893  3.80896  3.33081  2.42345  2.73213  3.62068  2.14345  7.93844  3.75145     56 a - - -
          2.68618  4.42225  2.77519  2.73123  3.46354  2.40513  3.72494  3.29354  2.67741  2.69355  4.24690  2.90347  2.73739  3.18146  2.89801  2.37887  2.77519  2.98518  4.58477  3.61503
          0.01694  7.92841  4.10844  0.61958  0.77255  1.92214  0.15817
     47   2.14073  7.49418  3.37922  1.83197  3.81391  1.79603  2.83033  3.47209  2.77775  4.52009  6.53450  2.95781  3.74148  3.63499  4.12332  1.90183  3.07506  3.93381  7.92610  6.51439     57 g - - -
          2.68618  4.42225  2.77519  2.73123  3.46354  2.40513  3.72494  3.29354  2.67741  2.69355  4.24690  2.90347  2.73739  3.18146  2.89801  2.37887  2.77519  2.98518  4.58477  3.61503
          0.00054  7.91201  8.63436  0.61958  0.77255  0.28146  1.40519
     48   1.64722  7.54861  3.10624  2.28093  2.68165  2.57905  4.46658  6.38070  2.49598  2.43447  3.22111  3.93283  3.49227  2.88878  3.02563  2.96980  2.95318  4.37736  4.27410  4.78883     58 a - - -
          2.68618  4.42225  2.77519  2.73123  3.46354  2.40513  3.72494  3.29354  2.67741  2.69355  4.24690  2.90347  2.73739  3.18146  2.89801  2.37887  2.77519  2.98518  4.58477  3.61503
          0.00051  7.97198  8.69433  0.61958  0.77255  1.10483  0.40237
     49   3.60428  6.61306  2.64304  3.71800  3.36457  6.39461  6.72559  2.52081  3.86506  0.77895  2.88498  6.54077  2.66823  6.46940  6.35448  3.53311  4.23390  2.28673  7.23408  6.05698     59 l - - -
          2.68618  4.42225  2.77519  2.73123  3.46354  2.40513  3.72494  3.29354  2.67741  2.69355  4.24690  2.90347  2.73739  3.18146  2.89801  2.37887  2.77519  2.98518  4.58477  3.61503
          0.02781  7.97198  3.60886  0.61958  0.77255  1.10483  0.40237
     50   1.82954  4.98184  1.92485  2.45718  3.91234  4.45536  5.97316  3.73148  3.04445  2.80803  6.55970  3.08062  3.37026  2.59923  2.60459  2.63533  3.06795  3.10366  7.95224  3.18019     60 a - - -
          2.68618  4.42225  2.77519  2.73123  3.46354  2.40513  3.72494  3.29354  2.67741  2.69355  4.24690  2.90347  2.73739  3.18146  2.89801  2.37887  2.77519  2.98518  4.58477  3.61503
          0.00053  7.94470  8.66704  0.61958  0.77255  0.81890  0.58146
     51   2.14518  7.52051  2.87304  2.55528  2.40975  2.87344  3.89965  2.72496  2.97196  2.84032  2.67615  3.62331  6.19777  2.46018  2.03984  3.39376  5.25904  2.93974  7.95774  6.55137     61 r - - -
          2.68618  4.42225  2.77519  2.73123  3.46354  2.40513  3.72494  3.29354  2.67741  2.69355  4.24690  2.90347  2.73739  3.18146  2.89801  2.37887  2.77519  2.98518  4.58477  3.61503
          0.00052  7.96057  8.68291  0.61958  0.77255  1.39494  0.28482
     52   1.76875  7.37913  3.54058  1.77555  3.21631  2.64999  6.04562  3.78339  2.95017  1.55186  4.58884  4.24633  6.24140  3.13430  5.29197  3.04217  3.25955  2.69781  7.85389  6.48714     62 l - - -
          2.68618  4.42225  2.77519  2.73123  3.46354  2.40513  3.72494  3.29354  2.67741  2.69355  4.24690  2.90347  2.73739  3.18146  2.89801  2.37887  2.77519  2.98518  4.58477  3.61503
          0.05083  7.96057  3.01162  0.61958  0.77255  1.39494  0.28482
     53   2.61122  3.16636  3.82611  3.36277  2.96878  6.24604  6.54732  2.68299  3.21735  1.15807  1.66142  3.75496  4.32031  6.10983  3.69438  3.56263  3.63334  3.23928  7.24007  6.04726     63 l - - -
          2.68618  4.42225  2.77519  2.73123  3.46354  2.40513  3.72494  3.29354  2.67741  2.69355  4.24690  2.90347  2.73739  3.18146  2.89801  2.37887  2.77519  2.98518  4.58477  3.61503
          0.00037  7.91010        *  0.61958  0.77255  0.00000        *
//
HMMER3/f [3.1b2 | February 2015]
NAME  BBD_C
ACC   BBD_C
DESC  Borosin Binding Domain group C
LENG  78
ALPH  amino
RF    no
MM    no
CONS  yes
CS    no
MAP   yes
DATE  Wed May 10 21:06:16 2023
NSEQ  22
EFFN  1.640869
CKSUM 1662667211
STATS LOCAL MSV       -9.0137  0.71862
STATS LOCAL VITERBI   -9.4095  0.71862
STATS LOCAL FORWARD   -3.9453  0.71862
HMM          A        C        D        E        F        G        H        I        K        L        M        N        P        Q        R        S        T        V        W        Y   
            m->m     m->i     m->d     i->m     i->i     d->m     d->d
  COMPO   2.50235  3.86948  2.51250  2.36525  3.74562  3.33643  3.91570  2.73869  2.68387  2.28457  3.48810  3.03899  3.52415  2.90711  3.22399  2.69954  2.96912  2.67822  5.53012  4.21441
          2.68618  4.42225  2.77519  2.73123  3.46354  2.40513  3.72494  3.29354  2.67741  2.69355  4.24690  2.90347  2.73739  3.18146  2.89801  2.37887  2.77519  2.98518  4.58477  3.61503
          0.01682  4.48939  5.21174  0.61958  0.77255  0.00000        *
      1   3.08544  4.68527  4.42549  4.02249  3.62006  3.99410  4.73279  2.69915  3.77194  2.19401  0.85344  4.19999  4.52447  4.14048  3.95470  3.43141  2.96195  2.65723  5.44901  4.26349      1 m - - -
          2.68618  4.42225  2.77519  2.73123  3.46354  2.40513  3.72494  3.29354  2.67741  2.69355  4.24690  2.90347  2.73739  3.18146  2.89801  2.37887  2.77519  2.98518  4.58477  3.61503
          0.01682  4.48939  5.21174  0.61958  0.77255  0.48576  0.95510
      2   2.74044  4.82980  3.07343  2.89069  4.72481  3.35224  4.24662  4.27189  3.15559  3.86806  4.68735  1.65667  4.03635  3.45009  3.57131  1.09574  3.16510  3.73317  5.99325  4.64723      2 s - - -
          2.68618  4.42225  2.77519  2.73123  3.46354  2.40513  3.72494  3.29354  2.67741  2.69355  4.24690  2.90347  2.73739  3.18146  2.89801  2.37887  2.77519  2.98518  4.58477  3.61503
          0.01682  4.48939  5.21174  0.61958  0.77255  0.48576  0.95510
      3   2.57730  5.16688  2.94923  2.42571  4.49848  3.48554  3.69001  3.96560  2.15528  3.46953  4.22697  2.02068  3.41834  2.20854  2.90617  2.42352  2.73456  3.55365  5.62037  4.22810      3 n - - -
          2.68618  4.42225  2.77519  2.73123  3.46354  2.40513  3.72494  3.29354  2.67741  2.69355  4.24690  2.90347  2.73739  3.18146  2.89801  2.37887  2.77519  2.98518  4.58477  3.61503
          0.01682  4.48939  5.21174  0.61958  0.77255  0.48576  0.95510
      4   2.09488  4.43350  4.77883  4.24342  3.73627  4.30521  4.83606  1.34075  4.13640  2.50724  3.61736  4.40766  4.68005  4.37344  4.31279  3.65545  2.89713  1.33223  5.44855  4.24514      4 v - - -
          2.68618  4.42225  2.77519  2.73123  3.46354  2.40513  3.72494  3.29354  2.67741  2.69355  4.24690  2.90347  2.73739  3.18146  2.89801  2.37887  2.77519  2.98518  4.58477  3.61503
          0.01682  4.48939  5.21174  0.61958  0.77255  0.48576  0.95510
      5   3.31814  4.59144  5.22765  4.73542  3.93087  4.75019  5.40345  0.89832  4.63866  2.46779  3.71645  4.89279  5.05700  4.89349  4.80852  4.14765  2.99641  1.29748  5.87751  4.66796      5 i - - -
          2.68618  4.42225  2.77519  2.73123  3.46354  2.40513  3.72494  3.29354  2.67741  2.69355  4.24690  2.90347  2.73739  3.18146  2.89801  2.37887  2.77519  2.98518  4.58477  3.61503
          0.01682  4.48939  5.21174  0.61958  0.77255  0.48576  0.95510
      6   2.91080  5.44766  2.50910  1.56503  4.77357  3.48689  3.80314  4.26731  2.38067  3.73932  4.51047  2.67996  3.97299  1.71990  3.11020  2.84312  3.15651  3.83141  5.87207  4.43568      6 e - - -
          2.68618  4.42225  2.77519  2.73123  3.46354  2.40513  3.72494  3.29354  2.67741  2.69355  4.24690  2.90347  2.73739  3.18146  2.89801  2.37887  2.77519  2.98518  4.58477  3.61503
          0.01682  4.48939  5.21174  0.61958  0.77255  0.48576  0.95510
      7   3.24439  4.59943  4.93454  4.34902  2.55574  4.44362  4.71349  1.76687  4.19263  0.97162  3.09607  4.50455  4.69945  3.51138  4.26916  3.76633  3.46585  2.53735  5.09385  3.95250      7 l - - -
          2.68618  4.42225  2.77519  2.73123  3.46354  2.40513  3.72494  3.29354  2.67741  2.69355  4.24690  2.90347  2.73739  3.18146  2.89801  2.37887  2.77519  2.98518  4.58477  3.61503
          0.01682  4.48939  5.21174  0.61958  0.77255  0.48576  0.95510
      8   3.93408  5.23604  5.18360  4.86568  3.50219  4.76433  5.34039  2.77034  4.63658  0.37184  3.39951  5.08970  5.11885  4.84502  4.69504  4.47745  4.21229  2.95954  5.55777  4.41146      8 L - - -
          2.68618  4.42225  2.77519  2.73123  3.46354  2.40513  3.72494  3.29354  2.67741  2.69355  4.24690  2.90347  2.73739  3.18146  2.89801  2.37887  2.77519  2.98518  4.58477  3.61503
          0.01682  4.48939  5.21174  0.61958  0.77255  0.48576  0.95510
      9   1.95146  4.91276  3.06046  1.52705  4.30170  3.48728  3.83898  3.64974  2.64689  3.30561  4.12712  3.10461  3.95184  2.99096  3.10506  2.76479  2.51884  2.99582  5.55833  4.21963      9 e - - -
          2.68618  4.42225  2.77519  2.73123  3.46354  2.40513  3.72494  3.29354  2.67741  2.69355  4.24690  2.90347  2.73739  3.18146  2.89801  2.37887  2.77519  2.98518  4.58477  3.61503
          0.01682  4.48939  5.21174  0.61958  0.77255  0.48576  0.95510
     10   3.02557  5.36804  3.34144  2.43406  4.79200  3.72275  3.75001  4.19078  1.71638  3.62185  4.42238  3.20044  4.09159  2.28118  1.46199  2.99278  2.90123  3.80803  5.68450  4.41610     10 r - - -
          2.68618  4.42225  2.77519  2.73123  3.46354  2.40513  3.72494  3.29354  2.67741  2.69355  4.24690  2.90347  2.73739  3.18146  2.89801  2.37887  2.77519  2.98518  4.58477  3.61503
          0.01682  4.48939  5.21174  0.61958  0.77255  0.48576  0.95510
     11   3.68166  4.94460  5.45151  4.87392  3.27556  5.00371  5.29814  2.03457  4.72410  1.13012  1.24750  5.09364  5.10504  4.71224  4.75191  4.37053  3.89209  2.55864  5.43837  4.43983     11 l - - -
          2.68618  4.42225  2.77519  2.73123  3.46354  2.40513  3.72494  3.29354  2.67741  2.69355  4.24690  2.90347  2.73739  3.18146  2.89801  2.37887  2.77519  2.98518  4.58477  3.61503
          0.01682  4.48939  5.21174  0.61958  0.77255  0.48576  0.95510
     12   2.17314  4.55187  3.85098  3.76968  4.97954  0.57513  4.88707  4.41677  3.98887  4.13950  4.98211  3.81041  4.09984  4.21953  4.22115  2.82005  3.17513  3.74366  6.27198  5.14497     12 G - - -
          2.68618  4.42225  2.77519  2.73123  3.46354  2.40513  3.72494  3.29354  2.67741  2.69355  4.24690  2.90347  2.73739  3.18146  2.89801  2.37887  2.77519  2.98518  4.58477  3.61503
          0.01682  4.48939  5.21174  0.61958  0.77255  0.48576  0.95510
     13   2.31632  5.07818  2.99231  2.48224  4.41505  3.49444  3.72962  3.86248  2.36450  3.40231  4.18167  2.80601  3.91270  1.73530  2.94194  2.30385  2.62429  3.47706  5.58244  4.21360     13 q - - -
          2.68618  4.42225  2.77519  2.73123  3.46354  2.40513  3.72494  3.29354  2.67741  2.69355  4.24690  2.90347  2.73739  3.18146  2.89801  2.37887  2.77519  2.98518  4.58477  3.61503
          0.01682  4.48939  5.21174  0.61958  0.77255  0.48576  0.95510
     14   3.32088  6.02944  0.89131  2.07379  5.29783  3.47548  4.08218  4.86706  3.18756  4.31839  5.19151  1.97423  4.13844  3.25579  3.85242  3.16273  3.62438  4.39965  6.46554  4.88452     14 d - - -
          2.68618  4.42225  2.77519  2.73123  3.46354  2.40513  3.72494  3.29354  2.67741  2.69355  4.24690  2.90347  2.73739  3.18146  2.89801  2.37887  2.77519  2.98518  4.58477  3.61503
          0.01682  4.48939  5.21174  0.61958  0.77255  0.48576  0.95510
     15   1.27095  4.46961  3.75160  3.31750  4.49134  3.26286  4.36997  3.90806  3.31213  3.57265  4.38568  3.53142  3.16533  3.60901  3.66949  1.64902  2.06942  3.39746  5.82106  4.59329     15 a - - -
          2.68618  4.42225  2.77519  2.73123  3.46354  2.40513  3.72494  3.29354  2.67741  2.69355  4.24690  2.90347  2.73739  3.18146  2.89801  2.37887  2.77519  2.98518  4.58477  3.61503
          0.06771  4.48939  2.91435  0.61958  0.77255  0.48576  0.95510
     16   2.34655  4.95922  3.02510  2.33076  4.23878  2.89803  3.70481  3.67046  2.48646  3.24630  3.50929  2.83325  3.88816  2.69321  2.95818  1.88458  2.62827  3.31895  5.46247  4.10867     16 s - - -
          2.68618  4.42225  2.77519  2.73123  3.46354  2.40513  3.72494  3.29354  2.67741  2.69355  4.24690  2.90347  2.73739  3.18146  2.89801  2.37887  2.77519  2.98518  4.58477  3.61503
          0.01769  4.43937  5.16172  0.61958  0.77255  0.56509  0.84004
     17   3.53726  4.84694  5.23065  4.72108  3.38132  4.79869  5.24129  2.25763  4.54812  0.72493  3.17854  4.92476  5.02657  4.67166  4.64112  4.20172  3.78627  1.75313  5.49572  4.40148     17 l - - -
          2.68618  4.42225  2.77519  2.73123  3.46354  2.40513  3.72494  3.29354  2.67741  2.69355  4.24690  2.90347  2.73739  3.18146  2.89801  2.37887  2.77519  2.98518  4.58477  3.61503
          0.28577  4.43937  1.44072  0.61958  0.77255  0.56509  0.84004
     18   2.66139  4.90521  2.86929  2.45954  4.32613  3.36923  3.72263  3.76517  2.48281  3.33115  4.13626  2.70344  3.84990  1.86495  2.91575  2.07390  2.60333  3.38278  5.52470  4.17786     18 q - - -
          2.68618  4.42225  2.77519  2.73123  3.46354  2.40513  3.72494  3.29354  2.67741  2.69355  4.24690  2.90347  2.73739  3.18146  2.89801  2.37887  2.77519  2.98518  4.58477  3.61503
          0.20267  4.17668  1.78317  0.61958  0.77255  0.38760  1.13533
     19   2.34853  4.95975  2.96154  2.27904  4.23655  3.45464  3.66632  3.23167  2.43524  3.23756  4.03216  2.62428  3.85716  1.98655  2.90047  2.67238  2.58553  3.31334  5.44687  4.09054     19 q - - -
          2.68614  4.42232  2.77511  2.73131  3.46361  2.40520  3.72502  3.29348  2.67748  2.69362  4.24697  2.90344  2.73747  3.18154  2.89808  2.37868  2.77490  2.98526  4.58484  3.61510
          0.63288  0.97628  2.38347  0.13722  2.05400  0.60780  0.78646
     20   2.25580  5.00938  2.93253  2.18686  4.31051  3.43320  3.63977  3.75798  2.39581  3.30033  4.07763  2.93265  3.37767  2.32255  2.70699  2.43243  2.42769  3.37940  5.48490  4.11269     21 e - - -
          2.68618  4.42225  2.77519  2.73123  3.46354  2.40513  3.72494  3.29354  2.67741  2.69355  4.24690  2.90347  2.73739  3.18146  2.89801  2.37887  2.77519  2.98518  4.58477  3.61503
          0.02078  4.27997  5.00231  0.61958  0.77255  0.76320  0.62768
     21   2.25946  5.01254  2.72391  1.95352  4.30265  3.43053  3.64096  3.26672  2.41018  3.29592  4.07441  2.92569  3.83335  2.48070  2.89215  2.43314  2.65272  3.37381  5.48476  4.10941     22 e - - -
          2.68618  4.42225  2.77519  2.73123  3.46354  2.40513  3.72494  3.29354  2.67741  2.69355  4.24690  2.90347  2.73739  3.18146  2.89801  2.37887  2.77519  2.98518  4.58477  3.61503
          0.02078  4.27997  5.00231  0.61958  0.77255  0.76320  0.62768
     22   2.36908  5.09337  2.60316  1.97831  4.40534  3.41875  3.63116  3.87014  2.39127  3.38532  3.65376  2.78034  3.82642  2.44363  2.88077  2.19377  2.89463  3.46696  5.54762  4.15348     23 e - - -
          2.68618  4.42225  2.77519  2.73123  3.46354  2.40513  3.72494  3.29354  2.67741  2.69355  4.24690  2.90347  2.73739  3.18146  2.89801  2.37887  2.77519  2.98518  4.58477  3.61503
          0.02078  4.27997  5.00231  0.61958  0.77255  0.76320  0.62768
     23   2.67701  4.22573  3.88829  3.31213  1.95945  3.72920  3.96499  2.40465  3.20188  2.09332  3.29860  3.60302  4.09701  2.93804  3.03040  3.00255  2.90773  2.47341  4.72543  3.16929     24 f - - -
          2.68618  4.42225  2.77519  2.73123  3.46354  2.40513  3.72494  3.29354  2.67741  2.69355  4.24690  2.90347  2.73739  3.18146  2.89801  2.37887  2.77519  2.98518  4.58477  3.61503
          0.02078  4.27997  5.00231  0.61958  0.77255  0.58380  0.81594
     24   2.50410  4.29677  2.58465  1.80710  4.40924  3.44414  3.24367  3.87363  2.39005  3.14442  4.14620  2.78689  3.84010  2.59456  2.87730  2.50542  2.74488  3.46964  5.54846  4.15681     25 e - - -
          2.68618  4.42225  2.77519  2.73123  3.46354  2.40513  3.72494  3.29354  2.67741  2.69355  4.24690  2.90347  2.73739  3.18146  2.89801  2.37887  2.77519  2.98518  4.58477  3.61503
          0.05843  4.36439  3.12283  0.61958  0.77255  0.66713  0.71986
     25   2.36757  5.04406  2.72829  2.39401  4.34311  3.44341  3.32923  3.50153  2.21458  3.32911  4.09960  2.93265  3.83913  2.05538  2.87212  2.53551  2.53987  3.41021  5.50582  4.12673     26 q - - -
          2.68618  4.42225  2.77519  2.73123  3.46354  2.40513  3.72494  3.29354  2.67741  2.69355  4.24690  2.90347  2.73739  3.18146  2.89801  2.37887  2.77519  2.98518  4.58477  3.61503
          0.01984  4.32580  5.04814  0.61958  0.77255  0.71320  0.67348
     26   1.27651  4.38744  3.87142  3.35166  3.67695  3.65532  4.22868  2.39200  3.26368  2.27542  3.60005  3.65483  4.15020  3.57854  3.56880  2.99098  2.74099  2.39338  5.23242  4.01346     27 a - - -
          2.68618  4.42225  2.77519  2.73123  3.46354  2.40513  3.72494  3.29354  2.67741  2.69355  4.24690  2.90347  2.73739  3.18146  2.89801  2.37887  2.77519  2.98518  4.58477  3.61503
          0.01984  4.32580  5.04814  0.61958  0.77255  0.62530  0.76594
     27   3.06356  4.41814  4.68220  3.39137  3.61904  4.34669  4.75975  1.21997  4.01916  2.14713  3.48889  4.35583  4.66471  4.27129  4.20936  3.67827  3.30754  1.36115  5.36841  4.17077     28 i - - -
          2.68618  4.42225  2.77519  2.73123  3.46354  2.40513  3.72494  3.29354  2.67741  2.69355  4.24690  2.90347  2.73739  3.18146  2.89801  2.37887  2.77519  2.98518  4.58477  3.61503
          0.07708  4.36439  2.78934  0.61958  0.77255  0.66713  0.71986
     28   2.19230  4.89517  3.00910  2.37681  4.14999  3.46551  3.66945  3.24221  2.36252  3.02699  3.96547  2.28805  3.85970  2.59868  2.91241  2.67382  2.47863  3.23619  5.38907  4.04536     29 a - - -
          2.68618  4.42225  2.77519  2.73123  3.46354  2.40513  3.72494  3.29354  2.67741  2.69355  4.24690  2.90347  2.73739  3.18146  2.89801  2.37887  2.77519  2.98518  4.58477  3.61503
          0.02021  4.30751  5.02986  0.61958  0.77255  0.45366  1.00868
     29   2.58447  5.11824  2.52201  2.00667  4.42609  3.46798  3.28091  3.88798  2.42730  2.50967  4.17032  2.94992  3.86890  2.42538  2.91441  2.41589  2.76741  3.48901  5.57294  4.18289     30 e - - -
          2.68618  4.42225  2.77519  2.73123  3.46354  2.40513  3.72494  3.29354  2.67741  2.69355  4.24690  2.90347  2.73739  3.18146  2.89801  2.37887  2.77519  2.98518  4.58477  3.61503
          0.01769  4.43937  5.16172  0.61958  0.77255  0.43917  1.03443
     30   1.81016  4.88319  2.27125  2.65714  4.51552  3.39815  3.94468  3.95723  2.78249  3.53883  4.33071  3.13704  3.94578  3.09525  3.25268  1.58728  2.62951  3.51761  5.74005  4.39235     31 s - - -
          2.68618  4.42225  2.77519  2.73123  3.46354  2.40513  3.72494  3.29354  2.67741  2.69355  4.24690  2.90347  2.73739  3.18146  2.89801  2.37887  2.77519  2.98518  4.58477  3.61503
          0.01682  4.48939  5.21174  0.61958  0.77255  0.48576  0.95510
     31   2.25004  5.22370  2.57848  2.05425  4.55721  2.98500  3.68429  4.03909  2.32041  3.52422  4.27023  2.44497  3.88210  2.44725  2.93291  2.68969  2.52740  3.60867  5.66182  4.25085     32 e - - -
          2.68618  4.42225  2.77519  2.73123  3.46354  2.40513  3.72494  3.29354  2.67741  2.69355  4.24690  2.90347  2.73739  3.18146  2.89801  2.37887  2.77519  2.98518  4.58477  3.61503
          0.01682  4.48939  5.21174  0.61958  0.77255  0.48576  0.95510
     32   3.61732  4.86554  5.46240  4.91377  3.41889  5.00788  5.40075  1.89373  4.78452  0.74185  3.17903  5.11823  5.14488  4.82199  4.84045  4.39182  3.84460  1.85081  5.57254  4.53539     33 l - - -
          2.68618  4.42225  2.77519  2.73123  3.46354  2.40513  3.72494  3.29354  2.67741  2.69355  4.24690  2.90347  2.73739  3.18146  2.89801  2.37887  2.77519  2.98518  4.58477  3.61503
          0.01682  4.48939  5.21174  0.61958  0.77255  0.48576  0.95510
     33   2.75373  5.16199  2.69787  2.23586  4.49222  3.47740  3.73626  3.95530  2.51868  3.47941  4.25058  2.71253  2.43742  2.85502  3.01200  2.02008  2.24297  3.55383  5.64986  4.25585     34 s - - -
          2.68618  4.42225  2.77519  2.73123  3.46354  2.40513  3.72494  3.29354  2.67741  2.69355  4.24690  2.90347  2.73739  3.18146  2.89801  2.37887  2.77519  2.98518  4.58477  3.61503
          0.01682  4.48939  5.21174  0.61958  0.77255  0.48576  0.95510
     34   1.99019  5.08164  2.84243  2.16986  4.37783  3.48918  3.46008  3.82882  2.46313  3.36886  4.14320  2.40616  3.89044  2.81571  2.94669  2.33910  2.78481  2.94620  5.55246  4.17413     35 a - - -
          2.68618  4.42225  2.77519  2.73123  3.46354  2.40513  3.72494  3.29354  2.67741  2.69355  4.24690  2.90347  2.73739  3.18146  2.89801  2.37887  2.77519  2.98518  4.58477  3.61503
          0.01682  4.48939  5.21174  0.61958  0.77255  0.48576  0.95510
     35   2.84982  5.37135  2.53554  1.53932  4.69373  3.47674  2.31188  4.18471  2.57178  3.66617  4.42946  2.60574  3.94262  2.61573  3.08358  2.53958  3.09300  3.75235  5.80567  4.37408     36 e - - -
          2.68618  4.42225  2.77519  2.73123  3.46354  2.40513  3.72494  3.29354  2.67741  2.69355  4.24690  2.90347  2.73739  3.18146  2.89801  2.37887  2.77519  2.98518  4.58477  3.61503
          0.01682  4.48939  5.21174  0.61958  0.77255  0.48576  0.95510
     36   3.23373  4.62516  4.73428  4.17072  3.33670  4.40901  4.70686  1.44895  3.96537  1.10832  3.19278  4.40057  4.68769  3.20439  4.11177  3.73575  3.46114  2.42180  5.20962  4.07820     37 l - - -
          2.68618  4.42225  2.77519  2.73123  3.46354  2.40513  3.72494  3.29354  2.67741  2.69355  4.24690  2.90347  2.73739  3.18146  2.89801  2.37887  2.77519  2.98518  4.58477  3.61503
          0.01682  4.48939  5.21174  0.61958  0.77255  0.48576  0.95510
     37   2.07073  4.82999  3.20828  2.65681  4.12540  3.15556  3.80338  3.15106  1.52972  3.13869  3.97370  3.14826  3.96282  2.97031  2.99446  2.78353  2.96807  2.89808  5.40674  4.09923     38 k - - -
          2.68618  4.42225  2.77519  2.73123  3.46354  2.40513  3.72494  3.29354  2.67741  2.69355  4.24690  2.90347  2.73739  3.18146  2.89801  2.37887  2.77519  2.98518  4.58477  3.61503
          0.01682  4.48939  5.21174  0.61958  0.77255  0.48576  0.95510
     38   1.98409  5.17307  2.92616  2.10206  4.49100  3.49312  3.70661  3.95275  2.33147  3.46593  4.23197  2.78243  3.90514  2.01117  2.92718  2.72165  2.64800  3.55116  5.62510  4.23637     39 a - - -
          2.68618  4.42225  2.77519  2.73123  3.46354  2.40513  3.72494  3.29354  2.67741  2.69355  4.24690  2.90347  2.73739  3.18146  2.89801  2.37887  2.77519  2.98518  4.58477  3.61503
          0.01682  4.48939  5.21174  0.61958  0.77255  0.48576  0.95510
     39   1.82894  4.46972  3.56627  3.03119  3.81436  3.51535  4.02019  3.17791  2.99371  2.88186  2.13215  3.40507  3.19790  3.30625  3.36252  2.12457  2.63795  2.89974  5.22762  3.98606     40 a - - -
          2.68618  4.42225  2.77519  2.73123  3.46354  2.40513  3.72494  3.29354  2.67741  2.69355  4.24690  2.90347  2.73739  3.18146  2.89801  2.37887  2.77519  2.98518  4.58477  3.61503
          0.01682  4.48939  5.21174  0.61958  0.77255  0.48576  0.95510
     40   3.64225  4.89305  5.51765  4.93568  2.85133  4.98114  5.28003  1.44743  4.79795  0.89689  2.61613  5.10810  5.08869  4.74380  4.78804  4.34715  3.85290  2.51590  5.40571  4.39419     41 l - - -
          2.68618  4.42225  2.77519  2.73123  3.46354  2.40513  3.72494  3.29354  2.67741  2.69355  4.24690  2.90347  2.73739  3.18146  2.89801  2.37887  2.77519  2.98518  4.58477  3.61503
          0.01682  4.48939  5.21174  0.61958  0.77255  0.48576  0.95510
     41   2.71792  4.52388  3.45784  2.22967  3.66987  3.65743  3.89275  2.36963  2.63607  1.81408  3.60959  3.33617  4.03887  2.89811  3.20493  2.89750  2.94853  2.61419  5.09338  3.84521     42 l - - -
          2.68618  4.42225  2.77519  2.73123  3.46354  2.40513  3.72494  3.29354  2.67741  2.69355  4.24690  2.90347  2.73739  3.18146  2.89801  2.37887  2.77519  2.98518  4.58477  3.61503
          0.01682  4.48939  5.21174  0.61958  0.77255  0.48576  0.95510
     42   2.16892  5.21147  2.70253  2.28897  4.54040  3.47718  3.68890  4.01720  2.11711  3.50930  4.26019  2.11468  3.88727  2.48268  2.93054  2.69686  2.63007  3.59415  5.65219  4.24665     43 n - - -
          2.68618  4.42225  2.77519  2.73123  3.46354  2.40513  3.72494  3.29354  2.67741  2.69355  4.24690  2.90347  2.73739  3.18146  2.89801  2.37887  2.77519  2.98518  4.58477  3.61503
          0.01682  4.48939  5.21174  0.61958  0.77255  0.48576  0.95510
     43   2.93072  5.30625  3.20762  2.62568  4.69972  3.15563  3.73445  4.12232  1.39000  3.57761  4.36454  2.82199  4.03032  2.66209  1.90033  2.70153  3.13770  3.72955  5.66782  4.36032     44 k - - -
          2.68618  4.42225  2.77519  2.73123  3.46354  2.40513  3.72494  3.29354  2.67741  2.69355  4.24690  2.90347  2.73739  3.18146  2.89801  2.37887  2.77519  2.98518  4.58477  3.61503
          0.01682  4.48939  5.21174  0.61958  0.77255  0.48576  0.95510
     44   3.36245  5.94223  0.66307  2.39146  5.26916  3.49347  4.17113  4.90499  3.32347  4.38555  5.29295  2.40494  4.18334  3.36483  3.98891  3.22247  3.69551  4.43273  6.47551  4.91434     45 D - - -
          2.68618  4.42225  2.77519  2.73123  3.46354  2.40513  3.72494  3.29354  2.67741  2.69355  4.24690  2.90347  2.73739  3.18146  2.89801  2.37887  2.77519  2.98518  4.58477  3.61503
          0.01682  4.48939  5.21174  0.61958  0.77255  0.48576  0.95510
     45   2.72524  4.32945  2.94562  3.23783  3.46665  3.75870  4.04479  1.70984  3.17682  2.17740  3.44497  3.33648  4.13684  3.45546  3.47689  2.75995  2.95997  2.04316  4.95580  3.73866     46 i - - -
          2.68618  4.42225  2.77519  2.73123  3.46354  2.40513  3.72494  3.29354  2.67741  2.69355  4.24690  2.90347  2.73739  3.18146  2.89801  2.37887  2.77519  2.98518  4.58477  3.61503
          0.01682  4.48939  5.21174  0.61958  0.77255  0.48576  0.95510
     46   2.69463  4.69613  3.23910  2.11451  3.88541  3.57527  3.45244  2.31877  2.51687  2.54895  3.78210  3.16804  3.60772  2.83152  3.08799  2.79251  2.52838  2.75364  5.23488  3.94473     47 e - - -
          2.68618  4.42225  2.77519  2.73123  3.46354  2.40513  3.72494  3.29354  2.67741  2.69355  4.24690  2.90347  2.73739  3.18146  2.89801  2.37887  2.77519  2.98518  4.58477  3.61503
          0.01682  4.48939  5.21174  0.61958  0.77255  0.48576  0.95510
     47   1.65088  5.00421  3.01822  2.54815  4.37145  3.49500  3.79061  3.80547  2.32402  3.37355  4.17238  2.82653  3.94194  2.69588  3.00504  1.94488  3.00218  3.43485  5.57700  4.22845     48 a - - -
          2.68618  4.42225  2.77519  2.73123  3.46354  2.40513  3.72494  3.29354  2.67741  2.69355  4.24690  2.90347  2.73739  3.18146  2.89801  2.37887  2.77519  2.98518  4.58477  3.61503
          0.01682  4.48939  5.21174  0.61958  0.77255  0.48576  0.95510
     48   3.69169  5.00700  5.32114  4.83723  3.34222  4.89604  5.33060  2.40549  4.62861  0.54204  3.14356  5.04872  5.11147  4.73596  4.70102  4.32926  3.94478  2.26008  5.51118  4.42403     49 L - - -
          2.68618  4.42225  2.77519  2.73123  3.46354  2.40513  3.72494  3.29354  2.67741  2.69355  4.24690  2.90347  2.73739  3.18146  2.89801  2.37887  2.77519  2.98518  4.58477  3.61503
          0.01682  4.48939  5.21174  0.61958  0.77255  0.48576  0.95510
     49   2.72973  5.39164  2.92333  1.74209  4.77233  3.59894  3.81800  4.20179  1.25132  3.68161  4.48587  3.08406  4.05474  2.94331  2.79110  2.95256  3.22632  3.80784  5.79431  4.45142     50 k - - -
          2.68618  4.42225  2.77519  2.73123  3.46354  2.40513  3.72494  3.29354  2.67741  2.69355  4.24690  2.90347  2.73739  3.18146  2.89801  2.37887  2.77519  2.98518  4.58477  3.61503
          0.01682  4.48939  5.21174  0.61958  0.77255  0.48576  0.95510
     50   2.04744  5.19791  2.79232  2.47169  4.53811  3.52407  3.70276  3.99445  1.86732  3.49055  4.25634  2.75779  3.92471  2.81233  2.00382  2.74694  3.00180  3.58942  5.62983  4.25755     51 k - - -
          2.68618  4.42225  2.77519  2.73123  3.46354  2.40513  3.72494  3.29354  2.67741  2.69355  4.24690  2.90347  2.73739  3.18146  2.89801  2.37887  2.77519  2.98518  4.58477  3.61503
          0.01682  4.48939  5.21174  0.61958  0.77255  0.48576  0.95510
     51   2.63248  5.41771  2.69789  1.33301  4.75538  3.51366  3.85373  4.22385  2.63624  3.72391  4.52510  2.99497  4.01789  1.78475  3.10139  2.90883  3.21733  3.81593  5.87420  4.46452     52 e - - -
          2.68618  4.42225  2.77519  2.73123  3.46354  2.40513  3.72494  3.29354  2.67741  2.69355  4.24690  2.90347  2.73739  3.18146  2.89801  2.37887  2.77519  2.98518  4.58477  3.61503
          0.01682  4.48939  5.21174  0.61958  0.77255  0.48576  0.95510
     52   3.93408  5.23604  5.18360  4.86568  3.50219  4.76433  5.34039  2.77034  4.63658  0.37184  3.39951  5.08970  5.11885  4.84502  4.69504  4.47745  4.21229  2.95954  5.55777  4.41146     53 L - - -
          2.68618  4.42225  2.77519  2.73123  3.46354  2.40513  3.72494  3.29354  2.67741  2.69355  4.24690  2.90347  2.73739  3.18146  2.89801  2.37887  2.77519  2.98518  4.58477  3.61503
          0.01682  4.48939  5.21174  0.61958  0.77255  0.48576  0.95510
     53   3.79703  5.88726  0.33138  2.94394  5.38150  3.81351  4.65051  5.14235  3.87281  4.64549  5.67725  3.51780  4.50812  3.91722  4.44191  3.71598  4.16016  4.72580  6.40563  5.20460     54 D - - -
          2.68618  4.42225  2.77519  2.73123  3.46354  2.40513  3.72494  3.29354  2.67741  2.69355  4.24690  2.90347  2.73739  3.18146  2.89801  2.37887  2.77519  2.98518  4.58477  3.61503
          0.01682  4.48939  5.21174  0.61958  0.77255  0.48576  0.95510
     54   3.44719  4.66473  5.44751  4.96103  3.92419  5.00419  5.65204  1.32237  4.88215  2.16316  3.67837  5.13360  5.22935  5.11285  5.04035  4.41873  3.70324  0.83935  5.99691  4.79966     55 v - - -
          2.68618  4.42225  2.77519  2.73123  3.46354  2.40513  3.72494  3.29354  2.67741  2.69355  4.24690  2.90347  2.73739  3.18146  2.89801  2.37887  2.77519  2.98518  4.58477  3.61503
          0.01682  4.48939  5.21174  0.61958  0.77255  0.48576  0.95510
     55   2.02473  1.23351  4.50507  4.06515  3.92663  3.49426  4.65526  2.82445  3.93406  2.90791  3.88146  3.98686  4.16948  4.15293  4.08875  2.92228  2.72959  2.02964  5.46864  4.29553     56 c - - -
          2.68618  4.42225  2.77519  2.73123  3.46354  2.40513  3.72494  3.29354  2.67741  2.69355  4.24690  2.90347  2.73739  3.18146  2.89801  2.37887  2.77519  2.98518  4.58477  3.61503
          0.01682  4.48939  5.21174  0.61958  0.77255  0.48576  0.95510
     56   2.44347  4.72433  3.26252  2.98213  4.54851  3.38168  4.19947  3.95925  2.72321  3.59787  4.43460  3.36000  1.02482  3.40830  3.38046  2.49236  3.10337  3.51012  5.82405  4.55237     57 p - - -
          2.68618  4.42225  2.77519  2.73123  3.46354  2.40513  3.72494  3.29354  2.67741  2.69355  4.24690  2.90347  2.73739  3.18146  2.89801  2.37887  2.77519  2.98518  4.58477  3.61503
          0.01682  4.48939  5.21174  0.61958  0.77255  0.48576  0.95510
     57   3.32224  5.98798  0.73786  2.13937  5.26113  3.48801  4.08243  4.80973  2.74665  4.27604  5.15309  2.93624  4.14567  3.25699  3.78113  3.17106  3.62247  4.35936  6.42371  4.86863     58 d - - -
          2.68618  4.42225  2.77519  2.73123  3.46354  2.40513  3.72494  3.29354  2.67741  2.69355  4.24690  2.90347  2.73739  3.18146  2.89801  2.37887  2.77519  2.98518  4.58477  3.61503
          0.01682  4.48939  5.21174  0.61958  0.77255  0.48576  0.95510
     58   3.33833  4.59700  5.28048  4.79196  3.96341  4.80425  5.47002  1.14596  4.70226  2.49167  3.74080  4.94784  5.09850  4.95986  4.87247  4.20619  3.09985  0.97644  5.92768  4.71203     59 v - - -
          2.68618  4.42225  2.77519  2.73123  3.46354  2.40513  3.72494  3.29354  2.67741  2.69355  4.24690  2.90347  2.73739  3.18146  2.89801  2.37887  2.77519  2.98518  4.58477  3.61503
          0.01682  4.48939  5.21174  0.61958  0.77255  0.48576  0.95510
     59   2.79915  4.25816  4.25909  3.68706  2.36227  3.89588  4.10632  2.62344  3.01395  2.38732  3.35426  3.86852  4.26073  3.76693  3.71276  3.19043  3.03185  1.36524  4.69175  2.66010     60 v - - -
          2.68618  4.42225  2.77519  2.73123  3.46354  2.40513  3.72494  3.29354  2.67741  2.69355  4.24690  2.90347  2.73739  3.18146  2.89801  2.37887  2.77519  2.98518  4.58477  3.61503
          0.01682  4.48939  5.21174  0.61958  0.77255  0.48576  0.95510
     60   3.49708  0.24845  5.07204  4.97636  4.89969  3.95016  5.49957  4.20983  4.83611  4.06396  5.21675  4.82292  4.69358  5.15484  4.83493  3.76452  4.01475  3.89573  6.11877  5.16949     61 C - - -
          2.68618  4.42225  2.77519  2.73123  3.46354  2.40513  3.72494  3.29354  2.67741  2.69355  4.24690  2.90347  2.73739  3.18146  2.89801  2.37887  2.77519  2.98518  4.58477  3.61503
          0.01682  4.48939  5.21174  0.61958  0.77255  0.48576  0.95510
     61   2.00394  4.32121  4.73011  4.15256  2.91263  4.18796  4.56067  1.53452  4.00871  2.28463  3.01780  4.27199  4.52350  4.19026  4.11661  3.50789  3.19579  1.56164  5.09646  3.91655     62 i - - -
          2.68618  4.42225  2.77519  2.73123  3.46354  2.40513  3.72494  3.29354  2.67741  2.69355  4.24690  2.90347  2.73739  3.18146  2.89801  2.37887  2.77519  2.98518  4.58477  3.61503
          0.01682  4.48939  5.21174  0.61958  0.77255  0.48576  0.95510
     62   3.57486  4.85112  5.41494  4.82433  1.61624  4.85248  5.09595  2.18424  4.67276  1.06869  2.17735  4.96966  4.99148  4.62754  4.66044  4.20380  3.78352  2.66689  5.26278  4.19416     63 l - - -
          2.68618  4.42225  2.77519  2.73123  3.46354  2.40513  3.72494  3.29354  2.67741  2.69355  4.24690  2.90347  2.73739  3.18146  2.89801  2.37887  2.77519  2.98518  4.58477  3.61503
          0.01682  4.48939  5.21174  0.61958  0.77255  0.48576  0.95510
     63   2.64778  4.38990  4.87545  4.28847  1.94979  4.26887  4.61362  1.97103  4.12725  1.50144  3.23261  4.37931  4.57740  4.25792  4.19074  3.59232  3.27340  1.78596  5.06426  3.90986     64 l - - -
          2.68618  4.42225  2.77519  2.73123  3.46354  2.40513  3.72494  3.29354  2.67741  2.69355  4.24690  2.90347  2.73739  3.18146  2.89801  2.37887  2.77519  2.98518  4.58477  3.61503
          0.01682  4.48939  5.21174  0.61958  0.77255  0.48576  0.95510
     64   1.84049  4.45098  3.88763  3.53775  4.40293  3.31106  4.52452  3.61184  3.51468  3.42763  4.33642  3.67248  1.02965  3.81980  3.80816  2.75290  3.02327  2.71540  5.81837  4.60978     65 p - - -
          2.68618  4.42225  2.77519  2.73123  3.46354  2.40513  3.72494  3.29354  2.67741  2.69355  4.24690  2.90347  2.73739  3.18146  2.89801  2.37887  2.77519  2.98518  4.58477  3.61503
          0.01682  4.48939  5.21174  0.61958  0.77255  0.48576  0.95510
     65   1.02249  4.67169  3.35022  2.99390  4.22946  3.42197  2.48410  3.72696  2.99833  3.38059  4.23477  3.37161  4.02836  3.36834  3.36197  2.63663  3.06284  3.34224  5.58138  4.26964     66 a - - -
          2.68618  4.42225  2.77519  2.73123  3.46354  2.40513  3.72494  3.29354  2.67741  2.69355  4.24690  2.90347  2.73739  3.18146  2.89801  2.37887  2.77519  2.98518  4.58477  3.61503
          0.01682  4.48939  5.21174  0.61958  0.77255  0.48576  0.95510
     66   3.33086  5.91929  2.12696  0.68148  5.22464  3.51694  4.11722  4.77809  3.18157  4.26205  5.14304  2.98871  4.16903  3.29480  3.79593  3.19465  3.63351  4.33584  6.37848  4.86590     67 E - - -
          2.68618  4.42225  2.77519  2.73123  3.46354  2.40513  3.72494  3.29354  2.67741  2.69355  4.24690  2.90347  2.73739  3.18146  2.89801  2.37887  2.77519  2.98518  4.58477  3.61503
          0.01682  4.48939  5.21174  0.61958  0.77255  0.48576  0.95510
     67   3.40461  6.09371  0.71813  1.83113  5.36944  3.49795  4.14814  4.95134  3.29977  4.41206  5.31896  2.95295  4.18190  3.33380  3.98382  3.23700  3.72025  4.48776  6.53902  4.96220     68 d - - -
          2.68618  4.42225  2.77519  2.73123  3.46354  2.40513  3.72494  3.29354  2.67741  2.69355  4.24690  2.90347  2.73739  3.18146  2.89801  2.37887  2.77519  2.98518  4.58477  3.61503
          0.01682  4.48939  5.21174  0.61958  0.77255  0.48576  0.95510
     68   3.24671  5.92687  1.37483  1.12600  5.20162  3.47727  4.03069  4.75332  3.07024  4.20641  5.05271  2.92028  4.10992  2.84728  3.69563  3.10530  3.53594  4.29305  6.35025  4.80080     69 e - - -
          2.68618  4.42225  2.77519  2.73123  3.46354  2.40513  3.72494  3.29354  2.67741  2.69355  4.24690  2.90347  2.73739  3.18146  2.89801  2.37887  2.77519  2.98518  4.58477  3.61503
          0.01682  4.48939  5.21174  0.61958  0.77255  0.48576  0.95510
     69   2.92105  5.47727  1.81989  1.67477  4.79747  3.47404  3.81768  4.29965  2.29467  3.77196  4.54310  2.68404  2.45807  2.93995  3.18872  2.84799  3.17146  3.85802  5.90880  4.45647     70 e - - -
          2.68618  4.42225  2.77519  2.73123  3.46354  2.40513  3.72494  3.29354  2.67741  2.69355  4.24690  2.90347  2.73739  3.18146  2.89801  2.37887  2.77519  2.98518  4.58477  3.61503
          0.26519  4.48939  1.50639  0.61958  0.77255  0.48576  0.95510
     70   2.73153  5.22405  2.17040  2.02733  4.54638  3.05228  3.66778  4.02896  2.18790  3.52230  4.28634  2.85830  2.65974  2.78330  2.97105  2.40104  2.97359  3.60552  5.67036  4.24917     71 e - - -
          2.68618  4.42225  2.77519  2.73123  3.46354  2.40513  3.72494  3.29354  2.67741  2.69355  4.24690  2.90347  2.73739  3.18146  2.89801  2.37887  2.77519  2.98518  4.58477  3.61503
          0.02151  4.24572  4.96806  0.61958  0.77255  0.66178  0.72553
     71   2.68906  5.16500  2.67054  2.04204  4.49157  3.42312  3.64211  3.96748  2.17195  3.46140  4.21531  2.78536  3.83851  2.29086  2.88684  2.23797  2.47693  3.54661  5.60608  4.20059     72 e - - -
          2.68618  4.42225  2.77519  2.73123  3.46354  2.40513  3.72494  3.29354  2.67741  2.69355  4.24690  2.90347  2.73739  3.18146  2.89801  2.37887  2.77519  2.98518  4.58477  3.61503
          0.02014  4.31103  5.03338  0.61958  0.77255  0.42274  1.06493
     72   2.74975  5.24449  2.40633  1.62064  4.57293  2.86336  3.69770  4.05481  2.26726  3.54269  4.29504  2.93149  3.88858  2.58321  2.96331  2.54564  2.98602  3.22136  5.68377  4.26956     73 e - - -
          2.68618  4.42225  2.77519  2.73123  3.46354  2.40513  3.72494  3.29354  2.67741  2.69355  4.24690  2.90347  2.73739  3.18146  2.89801  2.37887  2.77519  2.98518  4.58477  3.61503
          0.01739  4.45618  5.17852  0.61958  0.77255  0.53957  0.87466
     73   3.11752  5.75622  1.62480  1.24076  5.04977  3.45665  3.94096  4.58199  2.65283  4.04017  4.85402  2.31703  4.04686  3.08828  3.49512  3.00007  3.39166  4.12696  6.18080  4.66728     74 e - - -
          2.68618  4.42225  2.77519  2.73123  3.46354  2.40513  3.72494  3.29354  2.67741  2.69355  4.24690  2.90347  2.73739  3.18146  2.89801  2.37887  2.77519  2.98518  4.58477  3.61503
          0.01739  4.45618  5.17852  0.61958  0.77255  0.53957  0.87466
     74   2.76541  5.27570  2.54656  2.09037  4.60725  3.06072  3.70640  4.09382  2.30503  3.57508  4.32634  2.55516  3.89451  2.33193  2.98048  1.87984  3.00292  3.66031  5.71156  4.29139     75 s - - -
          2.68618  4.42225  2.77519  2.73123  3.46354  2.40513  3.72494  3.29354  2.67741  2.69355  4.24690  2.90347  2.73739  3.18146  2.89801  2.37887  2.77519  2.98518  4.58477  3.61503
          0.01739  4.45618  5.17852  0.61958  0.77255  0.45353  1.00891
     75   2.70373  5.17506  2.15183  2.03452  4.50333  3.47556  3.66937  3.56777  2.10764  3.15390  4.22090  2.94916  3.57437  2.52958  2.90157  2.67272  2.59410  3.55673  5.61711  4.21578     76 e - - -
          2.68618  4.42225  2.77519  2.73123  3.46354  2.40513  3.72494  3.29354  2.67741  2.69355  4.24690  2.90347  2.73739  3.18146  2.89801  2.37887  2.77519  2.98518  4.58477  3.61503
          0.01682  4.48939  5.21174  0.61958  0.77255  0.48576  0.95510
     76   2.60476  5.28491  2.40201  1.73087  4.61948  3.47294  3.71141  4.10703  2.26531  3.58504  4.33369  2.70182  3.90212  2.15205  2.97795  2.72346  2.74093  3.67092  5.71846  4.29850     77 e - - -
          2.68618  4.42225  2.77519  2.73123  3.46354  2.40513  3.72494  3.29354  2.67741  2.69355  4.24690  2.90347  2.73739  3.18146  2.89801  2.37887  2.77519  2.98518  4.58477  3.61503
          0.01682  4.48939  5.21174  0.61958  0.77255  0.48576  0.95510
     77   2.70064  5.17818  2.39751  2.09945  4.50916  3.19036  3.66619  3.69012  1.95219  3.47730  4.22323  2.94660  3.86986  2.53889  2.89813  2.50647  2.54723  3.27483  5.61908  4.21619     78 k - - -
          2.68618  4.42225  2.77519  2.73123  3.46354  2.40513  3.72494  3.29354  2.67741  2.69355  4.24690  2.90347  2.73739  3.18146  2.89801  2.37887  2.77519  2.98518  4.58477  3.61503
          0.01682  4.48939  5.21174  0.61958  0.77255  0.48576  0.95510
     78   2.84526  5.37123  2.08886  1.60193  4.69917  3.47129  3.77019  4.19229  2.58002  3.67269  4.43401  2.41130  3.03439  2.88554  3.09850  2.55451  2.73172  3.75611  5.81218  4.37699     79 e - - -
          2.68618  4.42225  2.77519  2.73123  3.46354  2.40513  3.72494  3.29354  2.67741  2.69355  4.24690  2.90347  2.73739  3.18146  2.89801  2.37887  2.77519  2.98518  4.58477  3.61503
          0.01135  4.48392        *  0.61958  0.77255  0.00000        *
//
HMMER3/f [3.1b2 | February 2015]
NAME  BBD_old
ACC   BBD_old
DESC  Old Borosin Binding Domain 
LENG  51
ALPH  amino
RF    no
MM    no
CONS  yes
CS    no
MAP   yes
DATE  Thu Jan 20 18:35:33 2022
NSEQ  632
EFFN  190.706116
CKSUM 270423789
STATS LOCAL MSV       -7.6128  0.71915
STATS LOCAL VITERBI   -8.2412  0.71915
STATS LOCAL FORWARD   -4.2812  0.71915
HMM          A        C        D        E        F        G        H        I        K        L        M        N        P        Q        R        S        T        V        W        Y   
            m->m     m->i     m->d     i->m     i->i     d->m     d->d
  COMPO   2.10092  5.76954  2.56049  2.50343  3.53382  2.86012  4.02250  3.29082  3.00942  2.01912  3.91655  3.34620  3.27373  3.03868  2.76919  2.68125  3.07002  3.04841  5.35204  3.85794
          2.68618  4.42225  2.77519  2.73123  3.46354  2.40513  3.72494  3.29354  2.67741  2.69355  4.24690  2.90347  2.73739  3.18146  2.89801  2.37887  2.77519  2.98518  4.58477  3.61503
          0.03385  8.83782  3.40702  0.61958  0.77255  0.00000        *
      1   2.81405  8.34246  3.37005  3.69201  4.65515  3.83408  4.69587  4.63136  3.02302  3.83048  4.24993  3.62765  1.93071  1.95686  3.89661  1.42747  2.08910  4.99090  8.77464  3.17104      1 s - - -
          2.68618  4.42225  2.77519  2.73123  3.46354  2.40513  3.72494  3.29354  2.67741  2.69355  4.24690  2.90347  2.73739  3.18146  2.89801  2.37887  2.77519  2.98518  4.58477  3.61503
          0.00022  8.80419  9.52654  0.61958  0.77255  1.68428  0.20528
      2   1.46303  8.34648  2.58426  3.83732  7.69296  2.24360  4.79576  5.71132  1.39026  5.09212  5.29130  2.50232  2.52307  4.19719  3.78717  3.08322  3.20675  5.10934  8.77833  7.36653      2 k - - -
          2.68618  4.42225  2.77519  2.73123  3.46354  2.40513  3.72494  3.29354  2.67741  2.69355  4.24690  2.90347  2.73739  3.18146  2.89801  2.37887  2.77519  2.98518  4.58477  3.61503
          0.14803  8.80714  1.98452  0.61958  0.77255  0.50336  0.92760
      3   3.50342  7.28942  7.89624  7.27976  2.63256  7.08784  5.74712  2.07760  7.06104  1.04679  2.34280  7.25538  5.92728  3.38880  2.33141  5.75332  2.75744  2.28226  7.91140  4.15386      3 l - - -
          2.68618  4.42225  2.77519  2.73123  3.46354  2.40513  3.72494  3.29354  2.67741  2.69355  4.24690  2.90347  2.73739  3.18146  2.89801  2.37887  2.77519  2.98518  4.58477  3.61503
          0.00025  8.68087  9.40322  0.61958  0.77255  0.10305  2.32362
      4   1.75860  8.10546  5.31829  4.25600  3.87170  2.39616  5.55293  2.03251  3.24318  2.69335  3.38985  3.54648  5.53990  3.37764  3.11021  2.62896  2.39580  2.14109  8.60464  3.55027      4 a - - -
          2.68618  4.42225  2.77519  2.73123  3.46354  2.40513  3.72494  3.29354  2.67741  2.69355  4.24690  2.90347  2.73739  3.18146  2.89801  2.37887  2.77519  2.98518  4.58477  3.61503
          0.00022  8.82572  9.54806  0.61958  0.77255  1.43163  0.27302
      5   4.51490  8.36452  1.40785  2.01163  7.71101  2.25775  5.15212  5.82721  2.04347  5.18203  6.19647  3.29362  5.56361  2.65735  1.80920  3.47395  2.98924  6.02408  8.79636  7.38456      5 d - - -
          2.68618  4.42225  2.77519  2.73123  3.46354  2.40513  3.72494  3.29354  2.67741  2.69355  4.24690  2.90347  2.73739  3.18146  2.89801  2.37887  2.77519  2.98518  4.58477  3.61503
          0.00022  8.82572  9.54806  0.61958  0.77255  1.43163  0.27302
      6   3.46616  7.44959  2.47765  7.44119  0.72971  7.24979  7.58328  3.13293  7.22275  1.79630  2.43944  7.41734  7.61174  7.34928  7.22477  6.56204  3.86240  3.44795  5.07353  3.21944      6 f - - -
          2.68618  4.42225  2.77519  2.73123  3.46354  2.40513  3.72494  3.29354  2.67741  2.69355  4.24690  2.90347  2.73739  3.18146  2.89801  2.37887  2.77519  2.98518  4.58477  3.61503
          0.00022  8.82572  9.54806  0.61958  0.77255  1.43163  0.27302
      7   3.68251  7.54524  8.16375  7.54996  2.72797  7.36311  7.70047  2.23994  7.33482  0.59760  2.41071  5.48802  7.71723  7.45696  7.33671  6.67777  3.75780  2.07409  8.17521  5.59722      7 L - - -
          2.68618  4.42225  2.77519  2.73123  3.46354  2.40513  3.72494  3.29354  2.67741  2.69355  4.24690  2.90347  2.73739  3.18146  2.89801  2.37887  2.77519  2.98518  4.58477  3.61503
          0.00022  8.82572  9.54806  0.61958  0.77255  1.43163  0.27302
      8   2.57104  8.24175  4.95100  1.66989  6.28410  6.66302  2.45920  2.04036  3.83146  1.85799  5.83576  3.80869  7.05506  3.42658  4.14831  3.62073  1.87497  2.63130  8.70711  5.27400      8 e - - -
          2.68618  4.42225  2.77519  2.73123  3.46354  2.40513  3.72494  3.29354  2.67741  2.69355  4.24690  2.90347  2.73739  3.18146  2.89801  2.37887  2.77519  2.98518  4.58477  3.61503
          0.00022  8.82572  9.54806  0.61958  0.77255  1.43163  0.27302
      9   1.55794  8.36453  1.93708  2.43972  7.71101  5.22874  4.96193  7.19798  2.32161  5.04535  7.40482  4.47756  7.01733  2.74442  1.55755  2.56392  2.76066  5.66409  8.79637  4.81532      9 r - - -
          2.68618  4.42225  2.77519  2.73123  3.46354  2.40513  3.72494  3.29354  2.67741  2.69355  4.24690  2.90347  2.73739  3.18146  2.89801  2.37887  2.77519  2.98518  4.58477  3.61503
          0.00022  8.82572  9.54806  0.61958  0.77255  1.43163  0.27302
     10   4.59168  8.23764  8.99206  8.41785  4.21846  8.29313  8.69298  2.11740  8.25160  0.41766  3.14412  8.46589  8.54762  8.32767  8.25930  4.14301  5.33381  2.04236  9.01917  7.90358     10 L - - -
          2.68618  4.42225  2.77519  2.73123  3.46354  2.40513  3.72494  3.29354  2.67741  2.69355  4.24690  2.90347  2.73739  3.18146  2.89801  2.37887  2.77519  2.98518  4.58477  3.61503
          0.00022  8.82572  9.54806  0.61958  0.77255  1.43163  0.27302
     11   1.16358  4.85690  3.35386  4.89267  5.49060  1.25871  4.31877  7.06048  4.77124  4.34155  3.89939  4.56242  7.04060  4.44748  3.83300  2.29081  2.31887  3.24093  8.73997  4.62290     11 a - - -
          2.68618  4.42225  2.77519  2.73123  3.46354  2.40513  3.72494  3.29354  2.67741  2.69355  4.24690  2.90347  2.73739  3.18146  2.89801  2.37887  2.77519  2.98518  4.58477  3.61503
          0.08094  8.82572  2.55611  0.61958  0.77255  1.26489  0.33166
     12   3.32138  4.78868  2.17175  1.88430  4.39275  4.41288  5.24062  4.22751  3.64749  1.93932  4.93067  4.03708  6.94235  1.85543  3.27891  2.28886  1.99490  4.66652  8.71324  4.76079     12 q - - -
          2.68618  4.42225  2.77519  2.73123  3.46354  2.40513  3.72494  3.29354  2.67741  2.69355  4.24690  2.90347  2.73739  3.18146  2.89801  2.37887  2.77519  2.98518  4.58477  3.61503
          0.00153  8.74595  6.59299  0.61958  0.77255  0.16012  1.91081
     13   3.31230  6.09495  0.63384  4.19587  7.71745  6.62890  5.03653  7.20434  3.87106  2.26940  7.41183  1.63534  7.02336  4.80697  4.59941  2.95217  4.28844  6.76255  8.80315  7.39125     13 D - - -
          2.68618  4.42225  2.77519  2.73123  3.46354  2.40513  3.72494  3.29354  2.67741  2.69355  4.24690  2.90347  2.73739  3.18146  2.89801  2.37887  2.77519  2.98518  4.58477  3.61503
          0.00135  8.82539  6.72564  0.61958  0.77255  1.18185  0.36631
     14   1.38213  8.27271  3.38498  4.27243  5.80178  4.00235  3.73461  4.70373  5.59661  3.73069  5.18498  4.92300  1.08847  3.77604  5.56272  1.53157  4.16618  5.78646  8.72990  4.87276     14 p - - -
          2.68618  4.42225  2.77519  2.73123  3.46354  2.40513  3.72494  3.29354  2.67741  2.69355  4.24690  2.90347  2.73739  3.18146  2.89801  2.37887  2.77519  2.98518  4.58477  3.61503
          0.02993  8.82571  3.52877  0.61958  0.77255  1.03454  0.43911
     15   1.39563  8.33798  2.31615  1.56112  4.59792  4.20328  3.71506  7.17140  2.29265  4.25515  5.60798  3.51014  5.28496  2.96130  3.35768  2.60812  3.11481  3.69544  8.76983  4.61000     15 a - - -
          2.68618  4.42225  2.77519  2.73123  3.46354  2.40513  3.72494  3.29354  2.67741  2.69355  4.24690  2.90347  2.73739  3.18146  2.89801  2.37887  2.77519  2.98518  4.58477  3.61503
          0.00022  8.79839  9.52074  0.61958  0.77255  1.16482  0.37394
     16   2.73412  7.95637  2.39569  5.02681  2.40106  4.07766  4.44821  4.58343  3.46062  0.66536  4.20110  3.14544  5.93922  4.67471  3.21955  4.63935  4.19600  4.16740  6.46940  4.57408     16 L - - -
          2.68618  4.42225  2.77519  2.73123  3.46354  2.40513  3.72494  3.29354  2.67741  2.69355  4.24690  2.90347  2.73739  3.18146  2.89801  2.37887  2.77519  2.98518  4.58477  3.61503
          0.00022  8.80848  9.53082  0.61958  0.77255  2.05134  0.13761
     17   2.29244  5.22279  5.36943  4.88431  3.00876  5.05244  5.00702  2.37951  2.51074  1.49148  3.12743  4.81651  5.65040  2.62532  1.44667  3.65270  5.23576  4.29355  8.41015  4.44368     17 r - - -
          2.68618  4.42225  2.77519  2.73123  3.46354  2.40513  3.72494  3.29354  2.67741  2.69355  4.24690  2.90347  2.73739  3.18146  2.89801  2.37887  2.77519  2.98518  4.58477  3.61503
          0.00022  8.80848  9.53082  0.61958  0.77255  0.08382  2.52068
     18   2.11597  5.95035  2.76692  1.98708  7.72220  4.04901  2.34150  4.86472  2.58363  3.99110  5.62943  4.56217  7.02918  2.85421  1.55373  2.21241  4.00008  3.44876  8.80784  4.04494     18 r - - -
          2.68618  4.42225  2.77519  2.73123  3.46354  2.40513  3.72494  3.29354  2.67741  2.69355  4.24690  2.90347  2.73739  3.18146  2.89801  2.37887  2.77519  2.98518  4.58477  3.61503
          0.00558  8.83782  5.21728  0.61958  0.77255  0.48576  0.95510
     19   1.37823  8.37079  3.99328  2.03911  6.10277  2.23041  2.49320  6.18216  3.22876  3.37514  5.19354  3.08796  5.44922  2.78746  2.25200  3.45777  4.53573  2.72251  8.80271  7.39098     19 a - - -
          2.68618  4.42225  2.77519  2.73123  3.46354  2.40513  3.72494  3.29354  2.67741  2.69355  4.24690  2.90347  2.73739  3.18146  2.89801  2.37887  2.77519  2.98518  4.58477  3.61503
          0.00022  8.83246  9.55480  0.61958  0.77255  1.01672  0.44907
     20   4.16348  5.44160  4.94146  5.03881  1.58952  2.45852  3.81789  5.17381  5.77156  4.25804  5.14621  5.17329  4.90734  4.94605  5.65214  2.44707  3.77906  4.02631  3.72780  0.79579     20 y - - -
          2.68618  4.42225  2.77519  2.73123  3.46354  2.40513  3.72494  3.29354  2.67741  2.69355  4.24690  2.90347  2.73739  3.18146  2.89801  2.37887  2.77519  2.98518  4.58477  3.61503
          0.01747  8.83246  4.06418  0.61958  0.77255  0.25652  1.48606
     21   2.75911  6.19527  4.50613  2.76804  7.69971  4.66297  4.73970  4.38399  1.70118  1.87176  3.97278  2.49711  3.08467  2.90600  2.30335  3.63639  4.00457  1.94997  8.78836  5.33077     21 k - - -
          2.68618  4.42225  2.77519  2.73123  3.46354  2.40513  3.72494  3.29354  2.67741  2.69355  4.24690  2.90347  2.73739  3.18146  2.89801  2.37887  2.77519  2.98518  4.58477  3.61503
          0.00344  8.82066  5.71867  0.61958  0.77255  1.32401  0.30934
     22   1.90592  8.35827  2.36755  2.29939  7.70473  4.75215  4.19563  4.86390  2.52353  3.74721  7.39857  2.52980  4.44665  3.10573  1.46665  2.91350  3.34069  3.39813  3.55005  6.17801     22 r - - -
          2.68618  4.42225  2.77519  2.73123  3.46354  2.40513  3.72494  3.29354  2.67741  2.69355  4.24690  2.90347  2.73739  3.18146  2.89801  2.37887  2.77519  2.98518  4.58477  3.61503
          0.00136  8.81934  6.71972  0.61958  0.77255  0.62299  0.76859
     23   3.51383  5.45742  0.96747  2.53172  6.05331  2.86637  5.75601  7.19499  5.23375  2.36460  7.40430  1.39372  7.01988  3.87277  4.79869  3.39345  3.76930  5.04531  8.79628  6.23842     23 d - - -
          2.68618  4.42225  2.77519  2.73123  3.46354  2.40513  3.72494  3.29354  2.67741  2.69355  4.24690  2.90347  2.73739  3.18146  2.89801  2.37887  2.77519  2.98518  4.58477  3.61503
          0.00022  8.82756  9.54991  0.61958  0.77255  0.41799  1.07403
     24   3.45925  8.05783  2.08501  3.94148  4.65427  5.63800  5.25948  5.33255  5.06557  2.29610  6.05972  6.29200  0.53106  3.60739  3.78239  4.16039  4.32942  4.18117  6.32239  5.03252     24 P - - -
          2.68618  4.42225  2.77519  2.73123  3.46354  2.40513  3.72494  3.29354  2.67741  2.69355  4.24690  2.90347  2.73739  3.18146  2.89801  2.37887  2.77519  2.98518  4.58477  3.61503
          0.00022  8.83466  9.55700  0.61958  0.77255  0.83174  0.57145
     25   1.57704  8.37147  2.52790  1.14367  5.32204  4.63498  4.61321  4.35768  3.43143  3.64393  5.05312  3.07699  7.02649  2.66162  3.30475  3.82081  2.92001  2.81328  8.80380  5.81444     25 e - - -
          2.67967  4.43544  2.76864  2.70729  3.47673  2.41831  3.73813  3.30673  2.68513  2.69048  4.22644  2.90098  2.75058  3.17750  2.87737  2.37253  2.78236  2.99837  4.59796  3.60784
          0.08682  2.48785  9.55701  2.11809  0.12813  0.83174  0.57145
     26   0.96553  8.37309  3.83330  2.09370  7.71952  2.79112  4.88022  3.90034  2.93253  3.54494  7.41339  4.26753  4.82157  2.16180  3.29633  2.78210  3.22880  3.67820  8.80496  7.39319     35 a - - -
          2.68618  4.42225  2.77519  2.73123  3.46354  2.40513  3.72494  3.29354  2.67741  2.69355  4.24690  2.90347  2.73739  3.18146  2.89801  2.37887  2.77519  2.98518  4.58477  3.61503
          0.01423  8.83466  4.27001  0.61958  0.77255  0.83174  0.57145
     27   1.21510  7.42600  8.03242  4.38020  2.88532  5.39554  7.55865  3.05118  7.19733  2.68716  4.46482  7.39176  7.58789  5.64789  5.35491  3.83131  1.85331  1.48624  6.53535  2.45452     36 a - - -
          2.68618  4.42225  2.77519  2.73123  3.46354  2.40513  3.72494  3.29354  2.67741  2.69355  4.24690  2.90347  2.73739  3.18146  2.89801  2.37887  2.77519  2.98518  4.58477  3.61503
          0.00425  8.82065  5.49848  0.61958  0.77255  0.78523  0.60883
     28   2.71657  5.15938  4.74560  3.52985  5.30190  7.22688  7.56119  3.49199  7.19963  0.84374  1.57301  4.48314  7.59044  7.32798  7.20248  4.04415  4.55545  1.77852  8.05064  5.34448     37 l - - -
          2.68424  4.42272  2.77567  2.73170  3.46401  2.40560  3.72542  3.29401  2.67650  2.69255  4.24737  2.90394  2.73787  3.18194  2.89640  2.37934  2.77567  2.98566  4.58524  3.61550
          0.16744  3.67888  2.04852  0.02683  3.63153  0.46831  0.98366
     29   1.52179  6.44436  2.14978  1.75391  6.07667  5.42968  5.24903  4.57984  2.44081  3.51493  5.90673  3.69276  6.89171  1.94202  3.03145  3.06197  2.53637  5.44226  8.67053  7.25879     39 a - - -
          2.68632  4.42239  2.77534  2.73137  3.46368  2.40527  3.72509  3.29368  2.67755  2.69369  4.24704  2.90361  2.73754  3.18160  2.89557  2.37901  2.77534  2.98532  4.58491  3.61517
          0.03998  4.74054  3.49131  0.08094  2.55430  0.07411  2.63909
     30   2.08735  8.34323  1.75651  1.77251  7.68969  2.09244  5.07094  5.39741  2.99470  2.67171  6.03280  3.49696  4.68650  2.68079  3.39207  2.53741  3.35050  4.34875  8.77509  4.81718     41 d - - -
          2.68618  4.42225  2.77519  2.73123  3.46354  2.40513  3.72494  3.29354  2.67741  2.69355  4.24690  2.90347  2.73739  3.18146  2.89801  2.37887  2.77519  2.98518  4.58477  3.61503
          0.22175  8.80383  1.61578  0.61958  0.77255  0.69068  0.69562
     31   1.72191  6.06051  3.92959  4.02367  2.30765  5.31717  3.89101  3.73971  5.48563  1.73161  4.88110  3.63585  3.97993  4.81142  3.98055  2.47571  3.79659  2.60294  2.26046  2.43825     42 a - - -
          2.68647  4.42254  2.77077  2.73153  3.46383  2.40542  3.72524  3.29383  2.67770  2.69384  4.24719  2.90376  2.73769  3.18176  2.89830  2.37916  2.77549  2.98548  4.58506  3.61532
          0.12057  3.92946  2.36520  0.04200  3.19102  0.01363  4.30265
     32   1.71616  6.16181  2.00516  3.07899  3.62259  1.21844  4.20329  4.06890  4.63521  4.39456  5.19233  4.00508  4.77279  2.92854  3.29186  3.45996  4.18052  3.85585  5.88107  2.69667     44 g - - -
          2.58316  4.49292  2.80353  2.77961  3.47609  2.35490  3.68055  3.37313  2.74466  2.66165  4.32239  2.96328  2.65784  3.20724  2.89171  2.42266  2.75123  2.96131  4.64349  3.63753
          2.65690  0.90941  0.64041  2.46536  0.08881  0.03659  3.32628
     33   2.88093  7.76451  2.96003  3.44195  5.04565  0.29701  6.21162  6.59476  3.80125  6.06944  6.80639  3.97587  5.00665  4.91992  5.44526  3.66698  4.73600  5.16535  8.19764  5.60539     72 G - - -
          2.68618  4.42225  2.77519  2.73123  3.46354  2.40513  3.72494  3.29354  2.67741  2.69355  4.24690  2.90347  2.73739  3.18146  2.89801  2.37887  2.77519  2.98518  4.58477  3.61503
          0.00042  8.16857  8.89092  0.61958  0.77255  0.00595  5.12749
     34   2.95923  7.47167  5.50763  7.46626  5.20926  5.99629  7.61104  2.78064  7.24853  0.33189  3.70814  7.44310  7.63684  5.62519  7.25115  5.50114  6.33342  2.14414  8.09723  6.92279     73 L - - -
          2.68618  4.42225  2.77519  2.73123  3.46354  2.40513  3.72494  3.29354  2.67741  2.69355  4.24690  2.90347  2.73739  3.18146  2.89801  2.37887  2.77519  2.98518  4.58477  3.61503
          0.00022  8.83782  9.56017  0.61958  0.77255  0.48576  0.95510
     35   3.43692  5.13054  2.54181  3.58718  7.72384  2.30695  6.82354  6.29569  4.26139  6.68327  7.41774  3.31714  4.53918  5.09627  4.29316  0.97267  1.23813  6.76878  8.80926  7.39742     74 s - - -
          2.68618  4.42225  2.77519  2.73123  3.46354  2.40513  3.72494  3.29354  2.67741  2.69355  4.24690  2.90347  2.73739  3.18146  2.89801  2.37887  2.77519  2.98518  4.58477  3.61503
          0.00022  8.83782  9.56017  0.61958  0.77255  0.48576  0.95510
     36   2.30118  8.37620  1.81357  1.08274  7.72266  3.37982  5.19850  5.07934  3.16746  4.94210  5.93122  4.12644  1.84193  3.50761  5.24825  3.07544  3.67006  4.04801  8.80806  7.39628     75 e - - -
          2.68618  4.42225  2.77519  2.73123  3.46354  2.40513  3.72494  3.29354  2.67741  2.69355  4.24690  2.90347  2.73739  3.18146  2.89801  2.37887  2.77519  2.98518  4.58477  3.61503
          0.00022  8.83782  9.56017  0.61958  0.77255  0.48576  0.95510
     37   1.64849  6.23988  2.54071  1.32627  7.72220  4.34339  4.08123  5.54579  3.80703  2.32413  5.00536  3.55087  4.53720  2.40036  2.62836  2.80788  3.84063  4.28297  6.26110  7.39614     76 e - - -
          2.68618  4.42225  2.77519  2.73123  3.46354  2.40513  3.72494  3.29354  2.67741  2.69355  4.24690  2.90347  2.73739  3.18146  2.89801  2.37887  2.77519  2.98518  4.58477  3.61503
          0.00022  8.83782  9.56017  0.61958  0.77255  0.48576  0.95510
     38   3.97207  5.67919  2.80144  0.58576  3.47082  5.31664  4.91276  5.32472  5.03873  2.39801  5.79920  5.33819  5.38584  1.97249  6.12641  3.97032  4.61426  3.90635  8.69629  4.42511     77 E - - -
          2.68618  4.42225  2.77519  2.73123  3.46354  2.40513  3.72494  3.29354  2.67741  2.69355  4.24690  2.90347  2.73739  3.18146  2.89801  2.37887  2.77519  2.98518  4.58477  3.61503
          0.00022  8.83782  9.56017  0.61958  0.77255  0.48576  0.95510
     39   3.18657  4.53025  6.11667  2.61869  7.70465  3.62456  4.75157  1.79028  2.02608  4.10573  4.58673  4.08342  5.18141  2.37706  1.33372  2.70973  3.42224  3.41505  8.79932  7.39103     78 r - - -
          2.69300  4.33831  2.78201  2.73805  3.47036  2.41195  3.73176  3.29097  2.66777  2.70037  4.22650  2.89677  2.74422  3.17050  2.90483  2.36506  2.77569  2.99200  4.59159  3.62185
          0.06159  2.81902  9.56017  1.78245  0.18419  0.48576  0.95510
     40   1.13208  8.37378  2.58569  2.61227  4.17273  4.90377  4.03597  4.85448  2.22214  2.26286  4.88587  3.92213  7.02978  2.57930  2.83683  3.15234  3.80704  4.30351  8.80633  3.62445     85 a - - -
          2.68618  4.42225  2.77519  2.73123  3.46354  2.40513  3.72494  3.29354  2.67741  2.69355  4.24690  2.90347  2.73739  3.18146  2.89801  2.37887  2.77519  2.98518  4.58477  3.61503
          0.00022  8.83782  9.56017  0.61958  0.77255  0.48576  0.95510
     41   0.79080  7.55999  5.79683  5.33980  5.44005  4.54011  3.61659  3.69587  5.13003  1.29976  4.36637  5.77168  6.21837  4.22453  5.21595  2.44331  3.63542  3.56969  4.36479  6.96442     86 a - - -
          2.68618  4.42225  2.77519  2.73123  3.46354  2.40513  3.72494  3.29354  2.67741  2.69355  4.24690  2.90347  2.73739  3.18146  2.89801  2.37887  2.77519  2.98518  4.58477  3.61503
          0.00022  8.83782  9.56017  0.61958  0.77255  0.48576  0.95510
     42   4.25197  4.89001  3.36218  7.62662  4.44922  7.44314  7.79503  1.74606  7.41723  0.66875  3.39641  7.61098  7.79769  7.55061  7.42642  5.77080  5.46568  1.61418  8.27613  7.09894     87 L - - -
          2.68618  4.42225  2.77519  2.73123  3.46354  2.40513  3.72494  3.29354  2.67741  2.69355  4.24690  2.90347  2.73739  3.18146  2.89801  2.37887  2.77519  2.98518  4.58477  3.61503
          0.00177  8.83782  6.42161  0.61958  0.77255  0.48576  0.95510
     43   1.52868  5.85102  6.78148  3.85253  5.83779  4.29210  5.62448  2.69546  2.22929  1.06579  2.94974  5.52888  5.01282  4.08074  2.84210  3.62966  3.64439  3.64047  8.31734  7.07418     88 l - - -
          2.68618  4.42225  2.77519  2.73123  3.46354  2.40513  3.72494  3.29354  2.67741  2.69355  4.24690  2.90347  2.73739  3.18146  2.89801  2.37887  2.77519  2.98518  4.58477  3.61503
          0.00022  8.83626  9.55861  0.61958  0.77255  0.67111  0.71568
     44   1.83549  6.68361  3.79184  2.49196  4.26435  4.36911  3.81762  4.53689  2.81063  3.57393  4.76695  2.91117  7.02799  2.35163  2.05757  1.47569  2.95263  4.19534  8.80551  5.66462     89 s - - -
          2.68618  4.42225  2.77519  2.73123  3.46354  2.40513  3.72494  3.29354  2.67741  2.69355  4.24690  2.90347  2.73739  3.18146  2.89801  2.37887  2.77519  2.98518  4.58477  3.61503
          0.00203  8.83626  6.27300  0.61958  0.77255  0.67111  0.71568
     45   3.80996  5.27549  4.77293  4.25545  4.55033  1.32938  3.40761  5.75029  2.36841  2.67180  3.74635  3.39103  2.61695  3.11987  1.34559  3.46389  4.86048  6.76282  8.80394  7.39249     90 g - - -
          2.68618  4.42225  2.77519  2.73123  3.46354  2.40513  3.72494  3.29354  2.67741  2.69355  4.24690  2.90347  2.73739  3.18146  2.89801  2.37887  2.77519  2.98518  4.58477  3.61503
          0.00022  8.83445  9.55679  0.61958  0.77255  0.85109  0.55678
     46   4.25961  8.37289  1.03233  1.91117  7.71932  3.89376  3.39114  3.75476  2.99643  4.18730  4.48167  2.70461  5.42148  4.64312  3.87119  1.90391  2.71572  4.65488  8.80476  7.39298     91 d - - -
          2.68618  4.42225  2.77519  2.73123  3.46354  2.40513  3.72494  3.29354  2.67741  2.69355  4.24690  2.90347  2.73739  3.18146  2.89801  2.37887  2.77519  2.98518  4.58477  3.61503
          0.00411  8.83445  5.53206  0.61958  0.77255  0.85109  0.55678
     47   2.43910  5.46028  2.22805  2.18497  3.01117  3.40177  4.25217  4.14438  2.99151  3.95881  4.21802  2.29621  2.59178  2.81118  2.95203  2.21362  3.27544  3.64315  4.19226  4.17673     92 e - - -
          2.68088  4.43147  2.78441  2.74045  3.44784  2.39871  3.73416  3.30275  2.68662  2.68159  4.24240  2.91268  2.74661  3.19068  2.86445  2.38586  2.78441  2.97889  4.57354  3.59532
          0.08970  2.45667  9.55290  1.73179  0.19476  0.86670  0.54530
     48   2.18936  8.36949  2.53874  3.07010  3.88962  1.67356  3.98575  4.18571  3.33493  2.24329  7.40993  3.26469  3.91003  2.86061  1.94974  2.78654  3.62894  3.71883  4.90701  7.39024    101 g - - -
          2.68642  4.42249  2.77543  2.73147  3.46378  2.40536  3.72518  3.28736  2.67764  2.69379  4.24713  2.90370  2.73763  3.18170  2.89824  2.37910  2.77543  2.98542  4.58501  3.61527
          0.01444  4.36757  6.40296  0.05102  3.00087  0.44103  1.03107
     49   1.40537  8.37285  3.57200  2.31926  7.71927  3.49237  3.20438  7.20620  2.46681  2.81019  4.21266  5.07533  3.59037  2.20914  2.80252  2.16779  3.67046  3.07805  5.26972  7.39296    103 a - - -
          2.68618  4.42225  2.77519  2.73123  3.46354  2.40513  3.72494  3.29354  2.67741  2.69355  4.24690  2.90347  2.73739  3.18146  2.89801  2.37887  2.77519  2.98518  4.58477  3.61503
          0.00022  8.83443  9.55677  0.61958  0.77255  0.85301  0.55535
     50   3.22272  5.95973  2.50422  7.43001  4.65947  7.23795  7.57231  1.24909  7.21126  1.18003  2.82945  5.86192  7.60150  7.33943  7.21378  4.22587  3.75561  1.82412  5.65105  5.77265    104 l - - -
          2.68618  4.42225  2.77519  2.73123  3.46354  2.40513  3.72494  3.29354  2.67741  2.69355  4.24690  2.90347  2.73739  3.18146  2.89801  2.37887  2.77519  2.98518  4.58477  3.61503
          0.00073  8.83443  7.45241  0.61958  0.77255  0.56371  0.84186
     51   2.21179  5.65768  3.55819  3.25428  3.05703  3.29786  2.40315  5.17974  2.69275  3.71397  4.77326  2.90465  4.54709  1.82921  1.64642  2.98072  3.56430  4.79447  5.44053  3.54060    105 r - - -
          2.68618  4.42225  2.77519  2.73123  3.46354  2.40513  3.72494  3.29354  2.67741  2.69355  4.24690  2.90347  2.73739  3.18146  2.89801  2.37887  2.77519  2.98518  4.58477  3.61503
          0.00015  8.83543        *  0.61958  0.77255  0.00000        *
//
HMMER3/f [3.1b2 | February 2015]
NAME  NMT_1
ACC   NMT_1
DESC  Borosin N-Methyltransferase motif 1 "DCLFAD"
LENG  18
ALPH  amino
RF    no
MM    no
CONS  yes
CS    no
MAP   yes
DATE  Thu Feb  4 13:36:12 2021
NSEQ  587
EFFN  587.000000
CKSUM 1915781229
STATS LOCAL MSV       -5.8764  0.72228
STATS LOCAL VITERBI   -6.1024  0.72228
STATS LOCAL FORWARD   -4.4996  0.72228
HMM          A        C        D        E        F        G        H        I        K        L        M        N        P        Q        R        S        T        V        W        Y   
            m->m     m->i     m->d     i->m     i->i     d->m     d->d
  COMPO   2.03200  3.11786  1.84848  3.43084  3.33556  2.19479  6.40498  2.69306  6.67444  2.08810  4.78140  4.84946  2.37241  6.59422  4.94994  2.49084  3.91530  3.02914  4.94066  4.06623
          2.68618  4.42225  2.77519  2.73123  3.46354  2.40513  3.72494  3.29354  2.67741  2.69355  4.24690  2.90347  2.73739  3.18146  2.89801  2.37887  2.77519  2.98518  4.58477  3.61503
          0.00007  9.95917 10.68151  0.61958  0.77255  0.00000        *
      1   1.90692  9.61247 10.41013 10.47891 10.63186  8.41456 10.77380 10.17663 10.27683  3.95016 10.56584  9.41731  0.20694 10.26344 10.13086  4.01094  8.30636  9.11642 11.96157 11.02360      1 P - - -
          2.68618  4.42225  2.77519  2.73123  3.46354  2.40513  3.72494  3.29354  2.67741  2.69355  4.24690  2.90347  2.73739  3.18146  2.89801  2.37887  2.77519  2.98518  4.58477  3.61503
          0.00007  9.95917 10.68151  0.61958  0.77255  0.48576  0.95510
      2   2.30648  9.60442 10.35244 10.42335 10.62894  0.27050 10.75923 10.16978 10.26060  9.86153 10.55887  4.07730  9.30135 10.24387 10.12213  2.12394  8.29659  9.10760 11.96179 11.01892      2 G - - -
          2.68618  4.42225  2.77519  2.73123  3.46354  2.40513  3.72494  3.29354  2.67741  2.69355  4.24690  2.90347  2.73739  3.18146  2.89801  2.37887  2.77519  2.98518  4.58477  3.61503
          0.00007  9.95917 10.68151  0.61958  0.77255  0.48576  0.95510
      3   3.26953  4.24092  8.83181  8.35434  7.56473  8.19306  8.47085  0.55769  8.17071  4.60038  7.58931  8.33416  8.49350  8.27935  8.17302  4.46829  2.75896  1.25001  8.84323  7.88678      3 I - - -
          2.68618  4.42225  2.77519  2.73123  3.46354  2.40513  3.72494  3.29354  2.67741  2.69355  4.24690  2.90347  2.73739  3.18146  2.89801  2.37887  2.77519  2.98518  4.58477  3.61503
          0.00007  9.95917 10.68151  0.61958  0.77255  0.48576  0.95510
      4   7.68937  3.61477 10.41919 10.48765 10.63081  3.18438 10.77129 10.17188 10.27489  9.86407 10.56096  9.41209  9.30405 10.26048 10.12682  0.11062  3.34386  9.10902 11.96224 11.02443      4 S - - -
          2.68618  4.42225  2.77519  2.73123  3.46354  2.40513  3.72494  3.29354  2.67741  2.69355  4.24690  2.90347  2.73739  3.18146  2.89801  2.37887  2.77519  2.98518  4.58477  3.61503
          0.00007  9.95917 10.68151  0.61958  0.77255  0.48576  0.95510
      5   0.30527  9.60012 10.41735 10.48535  2.29655  8.40351 10.76495 10.15027 10.27096  9.85329 10.55292  9.40773  9.30017 10.25613 10.12299  2.49581  3.15432  3.30823 11.95082 10.99796      5 A - - -
          2.68618  4.42225  2.77519  2.73123  3.46354  2.40513  3.72494  3.29354  2.67741  2.69355  4.24690  2.90347  2.73739  3.18146  2.89801  2.37887  2.77519  2.98518  4.58477  3.61503
          0.00007  9.95917 10.68151  0.61958  0.77255  0.48576  0.95510
      6   4.20135  8.42844  2.44518  0.69516  3.34188  8.09381  8.34687  4.71978  7.75709  1.41758  4.83086  3.34875  8.40556  3.80004  7.93408  4.15886  4.94503  3.80567  8.89149  7.93061      6 e - - -
          2.68618  4.42225  2.77519  2.73123  3.46354  2.40513  3.72494  3.29354  2.67741  2.69355  4.24690  2.90347  2.73739  3.18146  2.89801  2.37887  2.77519  2.98518  4.58477  3.61503
          0.00007  9.95917 10.68151  0.61958  0.77255  0.48576  0.95510
      7   2.05163 10.17155  0.21628  8.09302 10.75461  3.97437  9.85696 10.35044  9.24555  9.90949 10.74339  3.99636  9.33588  9.11499  9.85029  3.58879  8.61279  9.46404 12.03544 10.63795      7 D - - -
          2.68618  4.42225  2.77519  2.73123  3.46354  2.40513  3.72494  3.29354  2.67741  2.69355  4.24690  2.90347  2.73739  3.18146  2.89801  2.37887  2.77519  2.98518  4.58477  3.61503
          0.00007  9.95917 10.68151  0.61958  0.77255  0.48576  0.95510
      8   2.53082  0.54762 10.40815 10.46303 10.43105  8.40728 10.71308 10.07626 10.24839  9.76775 10.48939  4.49121  9.30051 10.23545 10.10382  3.70537  1.83571  4.56057  3.49770  2.25002      8 C - - -
          2.68618  4.42225  2.77519  2.73123  3.46354  2.40513  3.72494  3.29354  2.67741  2.69355  4.24690  2.90347  2.73739  3.18146  2.89801  2.37887  2.77519  2.98518  4.58477  3.61503
          0.00007  9.95917 10.68151  0.61958  0.77255  0.48576  0.95510
      9   7.30937  8.49345  8.94522  8.50240  7.67025  8.35623  8.62069  3.85533  8.33172  0.23937  2.63976  8.49059  8.62765  8.42549  8.33204  7.77101  7.52362  2.15636  8.94805  8.05282      9 L - - -
          2.68618  4.42225  2.77519  2.73123  3.46354  2.40513  3.72494  3.29354  2.67741  2.69355  4.24690  2.90347  2.73739  3.18146  2.89801  2.37887  2.77519  2.98518  4.58477  3.61503
          0.00007  9.95917 10.68151  0.61958  0.77255  0.48576  0.95510
     10   7.12808  2.46055  8.82994  8.35213  1.18278  8.19094  8.46653  2.65855  8.16821  1.67363  3.71210  8.33153  8.49141  8.27650  8.17026  7.57957  7.34695  3.78273  2.32502  1.60191     10 f - - -
          2.68618  4.42225  2.77519  2.73123  3.46354  2.40513  3.72494  3.29354  2.67741  2.69355  4.24690  2.90347  2.73739  3.18146  2.89801  2.37887  2.77519  2.98518  4.58477  3.61503
          0.00007  9.95917 10.68151  0.61958  0.77255  0.48576  0.95510
     11   0.24887  4.34705 10.41819 10.48637 10.62572  8.40296 10.76798 10.15449 10.27129  9.85655 10.55447  9.40764  9.29973 10.25660 10.12316  2.92802  4.37524  1.96228 11.96076 11.02044     11 A - - -
          2.68618  4.42225  2.77519  2.73123  3.46354  2.40513  3.72494  3.29354  2.67741  2.69355  4.24690  2.90347  2.73739  3.18146  2.89801  2.37887  2.77519  2.98518  4.58477  3.61503
          0.00007  9.95917 10.68151  0.61958  0.77255  0.48576  0.95510
     12  11.40628 11.87783  0.02875 10.92707 11.97314 10.38356  3.56982 12.41758 11.45965 11.43912 12.81219 11.39991 11.01930 11.66831 11.33433 11.70631 11.75645 12.08466 12.25236 12.16927     12 D - - -
          2.68618  4.42225  2.77519  2.73123  3.46354  2.40513  3.72494  3.29354  2.67741  2.69355  4.24690  2.90347  2.73739  3.18146  2.89801  2.37887  2.77519  2.98518  4.58477  3.61503
          0.00007  9.95917 10.68151  0.61958  0.77255  0.48576  0.95510
     13   9.33377  3.61691 11.39751 10.85372  8.35463 11.06783 11.36292  2.89788 10.82104  0.19298  3.42833 11.28911 10.69651 10.36524 10.62995 10.62348  9.51288  2.80670 10.84284 10.06590     13 L - - -
          2.68618  4.42225  2.77519  2.73123  3.46354  2.40513  3.72494  3.29354  2.67741  2.69355  4.24690  2.90347  2.73739  3.18146  2.89801  2.37887  2.77519  2.98518  4.58477  3.61503
          0.00007  9.95917 10.68151  0.61958  0.77255  0.48576  0.95510
     14   4.38644  4.81243  4.53442  2.76115  9.00815  0.30391  8.11768  8.49127  3.88294  3.38314  8.72102  3.22870  8.30872  7.22263  3.68428  4.54710  7.40091  3.34927 10.10657  8.69565     14 G - - -
          2.68618  4.42225  2.77519  2.73123  3.46354  2.40513  3.72494  3.29354  2.67741  2.69355  4.24690  2.90347  2.73739  3.18146  2.89801  2.37887  2.77519  2.98518  4.58477  3.61503
          0.00007  9.95917 10.68151  0.61958  0.77255  0.48576  0.95510
     15   1.99873  9.75656 10.80931 10.38090  2.34476 10.42401 11.33102  0.78848 10.39339  2.07614  4.29138 10.60062 10.50603 10.56896 10.55302  9.92489  3.34685  1.97033 11.32704 10.19708     15 i - - -
          2.68618  4.42225  2.77519  2.73123  3.46354  2.40513  3.72494  3.29354  2.67741  2.69355  4.24690  2.90347  2.73739  3.18146  2.89801  2.37887  2.77519  2.98518  4.58477  3.61503
          0.00007  9.95917 10.68151  0.61958  0.77255  0.48576  0.95510
     16   8.29427  9.24462  0.15213  3.96600  9.14450  8.27417  8.61751  9.03653  7.87526  8.80949  9.11432  3.99167  8.67553  8.10945  2.29522  8.15160  8.47812  8.88660  9.27168  9.00600     16 D - - -
          2.68618  4.42225  2.77519  2.73123  3.46354  2.40513  3.72494  3.29354  2.67741  2.69355  4.24690  2.90347  2.73739  3.18146  2.89801  2.37887  2.77519  2.98518  4.58477  3.61503
          0.00007  9.95917 10.68151  0.61958  0.77255  0.48576  0.95510
     17  10.65908 11.54867 11.25849 11.34271  2.29449 10.30229 10.85045  3.34661 11.42737 10.23222 11.65180 11.22469  0.14661 11.46313 11.16148 10.86311 11.08381 10.99981 10.98266  9.45281     17 P - - -
          2.68618  4.42225  2.77519  2.73123  3.46354  2.40513  3.72494  3.29354  2.67741  2.69355  4.24690  2.90347  2.73739  3.18146  2.89801  2.37887  2.77519  2.98518  4.58477  3.61503
          0.00007  9.95917 10.68151  0.61958  0.77255  0.48576  0.95510
     18   1.69659  3.15165  2.29646 10.37709 10.62864  0.81770 10.75106 10.16943 10.25110  9.86073 10.55854  9.39151  9.30042 10.23244 10.11982  1.46538  8.29666  9.10784 11.96189 11.01583     18 g - - -
          2.68618  4.42225  2.77519  2.73123  3.46354  2.40513  3.72494  3.29354  2.67741  2.69355  4.24690  2.90347  2.73739  3.18146  2.89801  2.37887  2.77519  2.98518  4.58477  3.61503
          0.00005  9.95914        *  0.61958  0.77255  0.00000        *
//
HMMER3/f [3.1b2 | February 2015]
NAME  NMT_2
ACC   NMT_2
DESC  Borosin N-Methyltransferase motif 2 "YGHP"
LENG  15
ALPH  amino
RF    no
MM    no
CONS  yes
CS    no
MAP   yes
DATE  Thu Feb  4 13:35:20 2021
NSEQ  586
EFFN  586.000000
CKSUM 833215127
STATS LOCAL MSV       -5.8261  0.72754
STATS LOCAL VITERBI   -6.0050  0.72754
STATS LOCAL FORWARD   -4.3555  0.72754
HMM          A        C        D        E        F        G        H        I        K        L        M        N        P        Q        R        S        T        V        W        Y   
            m->m     m->i     m->d     i->m     i->i     d->m     d->d
  COMPO   2.43518  3.24326  5.42277  6.77028  2.26730  1.95666  2.72203  3.99610  5.23696  3.10433  4.57288  4.53667  2.33247  5.83229  5.85870  3.60411  3.32221  1.51874  5.14784  2.56869
          2.68618  4.42225  2.77519  2.73123  3.46354  2.40513  3.72494  3.29354  2.67741  2.69355  4.24690  2.90347  2.73739  3.18146  2.89801  2.37887  2.77519  2.98518  4.58477  3.61503
          0.00007  9.95746 10.67981  0.61958  0.77255  0.00000        *
      1   3.72095  9.63784 10.61450 10.42134  9.66743  9.15965 11.22590  3.30922 10.37359  8.05487  9.32720  9.96340  9.87811 10.57573 10.45351  4.26465  3.03886  0.13196 11.86321 10.64543      1 V - - -
          2.68618  4.42225  2.77519  2.73123  3.46354  2.40513  3.72494  3.29354  2.67741  2.69355  4.24690  2.90347  2.73739  3.18146  2.89801  2.37887  2.77519  2.98518  4.58477  3.61503
          0.00007  9.95746 10.67981  0.61958  0.77255  0.48576  0.95510
      2   2.19752  1.24919  8.67886  8.25394  3.87337  8.10610  8.35904  6.91229  8.08507  3.32519  4.55976  8.23547  8.38011  8.18504  8.08706  7.53042  2.94968  0.73783  8.68813  7.81955      2 v - - -
          2.68618  4.42225  2.77519  2.73123  3.46354  2.40513  3.72494  3.29354  2.67741  2.69355  4.24690  2.90347  2.73739  3.18146  2.89801  2.37887  2.77519  2.98518  4.58477  3.61503
          0.00007  9.95746 10.67981  0.61958  0.77255  0.48576  0.95510
      3   1.72111  2.32759  9.18604  8.57205  2.70431  0.99590  8.71339  6.99923  8.35373  2.56753  3.92465  8.54423  8.73705  8.48023  8.35559  7.68423  4.48148  2.29185  9.19985  2.58413      3 g - - -
          2.68618  4.42225  2.77519  2.73123  3.46354  2.40513  3.72494  3.29354  2.67741  2.69355  4.24690  2.90347  2.73739  3.18146  2.89801  2.37887  2.77519  2.98518  4.58477  3.61503
          0.00007  9.95746 10.67981  0.61958  0.77255  0.48576  0.95510
      4   0.79592  4.43849  8.67855  8.25388  7.51414  8.10607  8.35897  2.59574  8.08509  2.24229  7.53817  8.23541  8.37998  8.18502  8.08708  4.38735  7.30687  1.08144  8.68785  7.81967      4 a - - -
          2.68618  4.42225  2.77519  2.73123  3.46354  2.40513  3.72494  3.29354  2.67741  2.69355  4.24690  2.90347  2.73739  3.18146  2.89801  2.37887  2.77519  2.98518  4.58477  3.61503
          0.00007  9.95746 10.67981  0.61958  0.77255  0.48576  0.95510
      5   8.46255  9.72547 10.44416  9.84316  0.52512  9.74916 10.00575  4.06566  9.66619  1.76963  3.25801  9.92082  9.89397  9.58250  9.59878  3.94281  2.19654  3.58818 10.14919  3.75176      5 F - - -
          2.68618  4.42225  2.77519  2.73123  3.46354  2.40513  3.72494  3.29354  2.67741  2.69355  4.24690  2.90347  2.73739  3.18146  2.89801  2.37887  2.77519  2.98518  4.58477  3.61503
          0.00007  9.95746 10.67981  0.61958  0.77255  0.48576  0.95510
      6   9.25773  9.86765  9.86478  9.89145  3.49826  9.54205  8.78051  9.31185  9.78585  8.60052  9.59539  9.40774  9.75805  9.56335  9.65155  2.58117  3.15294  9.24682  8.83500  0.16258      6 Y - - -
          2.68618  4.42225  2.77519  2.73123  3.46354  2.40513  3.72494  3.29354  2.67741  2.69355  4.24690  2.90347  2.73739  3.18146  2.89801  2.37887  2.77519  2.98518  4.58477  3.61503
          0.00007  9.95746 10.67981  0.61958  0.77255  0.48576  0.95510
      7  11.57075 11.87403 11.37306 11.46664 12.03290  0.00014 11.98398 12.48808 11.66385 11.48576 12.88188 11.84219 11.07161 11.98563 11.39337 12.04449 11.92712 12.16710 12.26104 12.28872      7 G - - -
          2.68618  4.42225  2.77519  2.73123  3.46354  2.40513  3.72494  3.29354  2.67741  2.69355  4.24690  2.90347  2.73739  3.18146  2.89801  2.37887  2.77519  2.98518  4.58477  3.61503
          0.00007  9.95746 10.67981  0.61958  0.77255  0.48576  0.95510
      8  11.42780 11.84971 11.26441 11.35797 11.83226 10.41732  0.05461 12.42627 11.60845 11.44079 12.82181  2.93788 11.05011 11.90586 11.36656 11.83641 11.80531 12.08458 12.21304 12.01482      8 H - - -
          2.68618  4.42225  2.77519  2.73123  3.46354  2.40513  3.72494  3.29354  2.67741  2.69355  4.24690  2.90347  2.73739  3.18146  2.89801  2.37887  2.77519  2.98518  4.58477  3.61503
          0.00007  9.95746 10.67981  0.61958  0.77255  0.48576  0.95510
      9   3.52400  9.77678 10.51664 10.58742 10.77145  8.57321 10.89969 10.34418 10.41178 10.01546 10.73343  9.58413  0.05501 10.41222 10.25981  8.10450  3.77103  9.29265 12.00686 11.15594      9 P - - -
          2.68618  4.42225  2.77519  2.73123  3.46354  2.40513  3.72494  3.29354  2.67741  2.69355  4.24690  2.90347  2.73739  3.18146  2.89801  2.37887  2.77519  2.98518  4.58477  3.61503
          0.00007  9.95746 10.67981  0.61958  0.77255  0.48576  0.95510
     10   7.31506  4.98879  9.23598  8.55984  3.77211  0.29452  8.74616  7.17398  3.93408  2.68383  3.70689  4.53212  8.81228  8.40292  3.31795  4.13211  3.95093  6.98474  3.60654  8.16828     10 G - - -
          2.68618  4.42225  2.77519  2.73123  3.46354  2.40513  3.72494  3.29354  2.67741  2.69355  4.24690  2.90347  2.73739  3.18146  2.89801  2.37887  2.77519  2.98518  4.58477  3.61503
          0.00007  9.95746 10.67981  0.61958  0.77255  0.48576  0.95510
     11   8.29321  9.50913 10.37572  9.88030  3.08005  9.79415 10.19815  2.59035  9.77478  3.49819  4.64685  4.65020 10.02771  9.92441  9.84664  4.70471  8.54102  0.24681 10.46870  3.26023     11 V - - -
          2.68618  4.42225  2.77519  2.73123  3.46354  2.40513  3.72494  3.29354  2.67741  2.69355  4.24690  2.90347  2.73739  3.18146  2.89801  2.37887  2.77519  2.98518  4.58477  3.61503
          0.00007  9.95746 10.67981  0.61958  0.77255  0.48576  0.95510
     12  10.14053 10.91412 10.86540 10.90122  0.31537 10.52988  9.03033  9.22467 10.66886  1.94136  9.64891  9.99922 10.71217 10.15984 10.36607  9.96133 10.30417  3.15291  9.08261  2.48306     12 F - - -
          2.68618  4.42225  2.77519  2.73123  3.46354  2.40513  3.72494  3.29354  2.67741  2.69355  4.24690  2.90347  2.73739  3.18146  2.89801  2.37887  2.77519  2.98518  4.58477  3.61503
          0.00007  9.95746 10.67981  0.61958  0.77255  0.48576  0.95510
     13   0.93258  3.60266 10.28463 10.03525  9.38922  8.68491 10.39108  3.71252  9.86949  8.18274  3.10647  3.15392  9.44551  9.97347  9.84611  2.99784  3.88238  0.92654 11.07857  9.93203     13 v - - -
          2.68618  4.42225  2.77519  2.73123  3.46354  2.40513  3.72494  3.29354  2.67741  2.69355  4.24690  2.90347  2.73739  3.18146  2.89801  2.37887  2.77519  2.98518  4.58477  3.61503
          0.00007  9.95746 10.67981  0.61958  0.77255  0.48576  0.95510
     14   3.94398  1.86414  2.72828  4.14181  3.55407  5.42900  3.26789  4.61388  2.83234  3.20842  5.03577  3.13507  8.16026  3.15707  5.24414  2.13375  1.60617  4.59981  2.82656  2.55549     14 t - - -
          2.68618  4.42225  2.77519  2.73123  3.46354  2.40513  3.72494  3.29354  2.67741  2.69355  4.24690  2.90347  2.73739  3.18146  2.89801  2.37887  2.77519  2.98518  4.58477  3.61503
          0.00007  9.95746 10.67981  0.61958  0.77255  0.48576  0.95510
     15   2.25603  9.58765 10.44382 10.39136  4.09073  8.59344 10.79858  3.34475 10.22682  8.77536  9.85491  9.53700  0.67723 10.28124 10.15129  2.38852  4.49664  1.46295 11.75316 10.68087     15 P - - -
          2.68618  4.42225  2.77519  2.73123  3.46354  2.40513  3.72494  3.29354  2.67741  2.69355  4.24690  2.90347  2.73739  3.18146  2.89801  2.37887  2.77519  2.98518  4.58477  3.61503
          0.00005  9.95744        *  0.61958  0.77255  0.00000        *
//
HMMER3/f [3.1b2 | February 2015]
NAME  BoroLegA
ACC   BoroLegA
DESC  Legionellales Borosin group A
LENG  27
ALPH  amino
RF    no
MM    no
CONS  yes
CS    no
MAP   yes
DATE  Mon Mar 14 20:15:32 2022
NSEQ  58
EFFN  30.426636
CKSUM 4238449464
STATS LOCAL MSV       -6.7955  0.72003
STATS LOCAL VITERBI   -6.8259  0.72003
STATS LOCAL FORWARD   -4.5663  0.72003
HMM          A        C        D        E        F        G        H        I        K        L        M        N        P        Q        R        S        T        V        W        Y   
            m->m     m->i     m->d     i->m     i->i     d->m     d->d
  COMPO   2.86631  4.61166  2.69472  1.94617  3.33656  3.04409  3.81371  2.56871  3.30596  1.95010  2.97043  2.49421  5.80953  3.97869  4.58397  2.72555  3.41543  2.89308  7.19687  3.17823
          2.68618  4.42225  2.77519  2.73123  3.46354  2.40513  3.72494  3.29354  2.67741  2.69355  4.24690  2.90347  2.73739  3.18146  2.89801  2.37887  2.77519  2.98518  4.58477  3.61503
          0.00774  7.02512  4.98764  0.61958  0.77255  0.00000        *
      1   7.93354  8.73220  8.32928  8.40329  8.32828  7.37307  8.86443  8.37447  8.53584  7.35496  0.00497  8.64032  8.01632  8.81908  8.30889  8.29734  8.37370  8.34601  9.14589  8.69654      1 M - - -
          2.68618  4.42225  2.77519  2.73123  3.46354  2.40513  3.72494  3.29354  2.67741  2.69355  4.24690  2.90347  2.73739  3.18146  2.89801  2.37887  2.77519  2.98518  4.58477  3.61503
          0.00133  7.01871  7.74105  0.61958  0.77255  0.61374  0.77941
      2   3.06449  6.88639  1.63029  4.84001  6.62292  5.43997  6.23937  2.31301  5.23537  5.66756  6.51460  1.10852  6.08830  5.44726  5.71062  1.34378  5.20300  3.74244  7.94386  6.62015      2 n - - -
          2.68618  4.42225  2.77519  2.73123  3.46354  2.40513  3.72494  3.29354  2.67741  2.69355  4.24690  2.90347  2.73739  3.18146  2.89801  2.37887  2.77519  2.98518  4.58477  3.61503
          0.00133  7.01871  7.74105  0.61958  0.77255  0.61374  0.77941
      3   4.91930  6.28783  6.94247  6.35914  2.55120  6.08713  6.52638  4.35855  6.15786  0.50421  5.07220  6.32916  6.44384  6.22695  6.14394  2.22709  3.07368  2.15808  6.91229  5.76913      3 L - - -
          2.68618  4.42225  2.77519  2.73123  3.46354  2.40513  3.72494  3.29354  2.67741  2.69355  4.24690  2.90347  2.73739  3.18146  2.89801  2.37887  2.77519  2.98518  4.58477  3.61503
          0.00133  7.01871  7.74105  0.61958  0.77255  0.41333  1.08307
      4   6.61453  7.65091  8.61940  8.03146  5.36948  8.26736  8.40017  4.65141  7.96996  0.35122  1.60064  8.51036  7.80649  7.40480  7.70111  7.82297  6.76382  2.62255  7.85210  7.10547      4 L - - -
          2.68618  4.42225  2.77519  2.73123  3.46354  2.40513  3.72494  3.29354  2.67741  2.69355  4.24690  2.90347  2.73739  3.18146  2.89801  2.37887  2.77519  2.98518  4.58477  3.61503
          0.00132  7.02512  7.74746  0.61958  0.77255  0.48576  0.95510
      5   5.83327  8.80260  0.55662  1.50635  7.98861  5.71540  6.46915  7.66235  5.82527  7.04590  8.05876  2.04109  6.46420  5.67532  6.71010  2.94459  6.18415  7.13157  9.20097  7.44271      5 D - - -
          2.68618  4.42225  2.77519  2.73123  3.46354  2.40513  3.72494  3.29354  2.67741  2.69355  4.24690  2.90347  2.73739  3.18146  2.89801  2.37887  2.77519  2.98518  4.58477  3.61503
          0.00132  7.02512  7.74746  0.61958  0.77255  0.48576  0.95510
      6   2.21086  6.66382  2.81954  1.57819  2.88195  4.97515  5.16411  3.19460  1.46391  3.19119  5.70902  3.14245  5.36824  2.51900  4.39559  4.16531  4.42602  2.72740  7.10691  5.70654      6 k - - -
          2.68618  4.42225  2.77519  2.73123  3.46354  2.40513  3.72494  3.29354  2.67741  2.69355  4.24690  2.90347  2.73739  3.18146  2.89801  2.37887  2.77519  2.98518  4.58477  3.61503
          0.00132  7.02512  7.74746  0.61958  0.77255  0.48576  0.95510
      7   5.94291  7.05328  8.12001  7.68048  5.85880  7.77922  8.59854  0.79045  7.70225  0.86593  5.52526  7.96786  7.72842  7.68722  7.77956  7.31407  6.18525  2.22303  8.33091  7.34634      7 i - - -
          2.68618  4.42225  2.77519  2.73123  3.46354  2.40513  3.72494  3.29354  2.67741  2.69355  4.24690  2.90347  2.73739  3.18146  2.89801  2.37887  2.77519  2.98518  4.58477  3.61503
          0.00132  7.02512  7.74746  0.61958  0.77255  0.48576  0.95510
      8   6.85748  8.48409  6.14581  0.08766  8.03017  6.76990  7.81940  2.64905  7.10417  7.07691  8.37784  6.77054  7.46893  7.20299  7.48200  6.90315  7.26442  7.00936  9.06688  8.13627      8 E - - -
          2.68618  4.42225  2.77519  2.73123  3.46354  2.40513  3.72494  3.29354  2.67741  2.69355  4.24690  2.90347  2.73739  3.18146  2.89801  2.37887  2.77519  2.98518  4.58477  3.61503
          0.00132  7.02512  7.74746  0.61958  0.77255  0.48576  0.95510
      9   2.38540  6.70056  4.44024  2.85996  3.35862  4.96499  2.46978  2.85721  2.01240  5.00564  5.74134  2.38111  5.35844  2.22838  2.44090  2.60288  3.12537  5.09095  7.13352  2.37074      9 k - - -
          2.68618  4.42225  2.77519  2.73123  3.46354  2.40513  3.72494  3.29354  2.67741  2.69355  4.24690  2.90347  2.73739  3.18146  2.89801  2.37887  2.77519  2.98518  4.58477  3.61503
          0.00132  7.02512  7.74746  0.61958  0.77255  0.48576  0.95510
     10   0.28397  6.66699  7.40238  7.43222  7.52942  5.48418  7.76679  7.00516  7.24775  2.07246  7.46949  6.46240  6.37273  7.26086  7.13035  2.65335  3.39310  6.08877  8.90422  7.92305     10 A - - -
          2.68618  4.42225  2.77519  2.73123  3.46354  2.40513  3.72494  3.29354  2.67741  2.69355  4.24690  2.90347  2.73739  3.18146  2.89801  2.37887  2.77519  2.98518  4.58477  3.61503
          0.00132  7.02512  7.74746  0.61958  0.77255  0.48576  0.95510
     11   5.66180  6.79662  7.88823  7.51071  6.44178  7.52491  8.78319  1.72188  7.56922  4.73459  6.06874  7.72234  7.67914  7.95907  7.85274  7.06420  5.93373  0.22809  8.89671  7.56931     11 V - - -
          2.68618  4.42225  2.77519  2.73123  3.46354  2.40513  3.72494  3.29354  2.67741  2.69355  4.24690  2.90347  2.73739  3.18146  2.89801  2.37887  2.77519  2.98518  4.58477  3.61503
          0.00132  7.02512  7.74746  0.61958  0.77255  0.48576  0.95510
     12   7.94278  8.76077  8.32103  8.41295  8.98885  0.00345  8.96192  9.35174  8.61841  8.44225  9.74733  8.65433  8.02016  8.90471  8.37539  8.27630  8.41406  8.86283  9.29276  9.23858     12 G - - -
          2.68618  4.42225  2.77519  2.73123  3.46354  2.40513  3.72494  3.29354  2.67741  2.69355  4.24690  2.90347  2.73739  3.18146  2.89801  2.37887  2.77519  2.98518  4.58477  3.61503
          0.00132  7.02512  7.74746  0.61958  0.77255  0.48576  0.95510
     13   3.15435  6.29035  6.49240  6.06070  5.84421  5.48610  6.57884  1.63622  5.94657  4.93459  3.03448  0.72734  6.15176  6.13035  6.07159  2.11463  2.66633  4.84654  7.34020  6.17258     13 n - - -
          2.68618  4.42225  2.77519  2.73123  3.46354  2.40513  3.72494  3.29354  2.67741  2.69355  4.24690  2.90347  2.73739  3.18146  2.89801  2.37887  2.77519  2.98518  4.58477  3.61503
          0.00132  7.02512  7.74746  0.61958  0.77255  0.48576  0.95510
     14   8.12377  8.88376  7.45042  0.00456  8.95533  7.32906  8.69574  9.32149  8.23285  8.39546  9.72161  8.05136  7.97917  8.39101  8.24951  8.29877  8.49885  8.94135  9.28707  9.09886     14 E - - -
          2.68618  4.42225  2.77519  2.73123  3.46354  2.40513  3.72494  3.29354  2.67741  2.69355  4.24690  2.90347  2.73739  3.18146  2.89801  2.37887  2.77519  2.98518  4.58477  3.61503
          0.00132  7.02512  7.74746  0.61958  0.77255  0.48576  0.95510
     15   7.29919  8.03470  7.90217  7.97771  1.92641  7.56714  3.09588  6.80236  7.73175  5.82900  7.27447  7.01397  7.79477  7.23104  7.42873  6.99396  7.46731  6.78074  6.09447  0.23046     15 Y - - -
          2.68618  4.42225  2.77519  2.73123  3.46354  2.40513  3.72494  3.29354  2.67741  2.69355  4.24690  2.90347  2.73739  3.18146  2.89801  2.37887  2.77519  2.98518  4.58477  3.61503
          0.00132  7.02512  7.74746  0.61958  0.77255  0.48576  0.95510
     16   6.64171  7.66953  8.60762  8.03720  0.96193  8.26507  8.21250  2.08486  7.97194  0.74749  5.07153  8.45328  7.81002  7.39878  7.69628  7.81645  6.78731  5.14835  7.75023  6.82455     16 l - - -
          2.68618  4.42225  2.77519  2.73123  3.46354  2.40513  3.72494  3.29354  2.67741  2.69355  4.24690  2.90347  2.73739  3.18146  2.89801  2.37887  2.77519  2.98518  4.58477  3.61503
          0.00132  7.02512  7.74746  0.61958  0.77255  0.48576  0.95510
     17   4.23265  6.64462  2.07498  3.25248  5.94890  2.84044  5.21166  1.29488  2.93245  4.93240  5.69702  1.89375  5.40975  4.32380  4.45622  2.06095  4.46475  2.57939  7.10199  3.89198     17 i - - -
          2.68618  4.42225  2.77519  2.73123  3.46354  2.40513  3.72494  3.29354  2.67741  2.69355  4.24690  2.90347  2.73739  3.18146  2.89801  2.37887  2.77519  2.98518  4.58477  3.61503
          0.00132  7.02512  7.74746  0.61958  0.77255  0.48576  0.95510
     18   3.14323  6.82702  1.63634  1.42847  6.17022  5.03596  3.58595  5.66076  2.98166  5.13161  5.87080  2.13601  5.44955  4.35202  4.50416  1.66957  2.54524  5.21716  7.25818  5.83868     18 e - - -
          2.68618  4.42225  2.77519  2.73123  3.46354  2.40513  3.72494  3.29354  2.67741  2.69355  4.24690  2.90347  2.73739  3.18146  2.89801  2.37887  2.77519  2.98518  4.58477  3.61503
          0.00132  7.02512  7.74746  0.61958  0.77255  0.48576  0.95510
     19   2.90615  4.05956  4.44927  2.12922  6.02073  2.51848  1.74345  5.50091  3.89583  3.32737  5.72680  1.43272  4.11521  2.09837  4.38723  4.15918  3.13596  5.07012  7.12161  3.92610     19 n - - -
          2.68618  4.42225  2.77519  2.73123  3.46354  2.40513  3.72494  3.29354  2.67741  2.69355  4.24690  2.90347  2.73739  3.18146  2.89801  2.37887  2.77519  2.98518  4.58477  3.61503
          0.00132  7.02512  7.74746  0.61958  0.77255  0.48576  0.95510
     20   4.19553  6.70914  2.88962  1.16869  6.05521  4.96728  5.15537  4.29811  1.41954  5.01483  5.74965  2.38539  5.36159  3.08512  4.38342  2.88533  2.85244  2.74120  7.14111  5.72922     20 e - - -
          2.68618  4.42225  2.77519  2.73123  3.46354  2.40513  3.72494  3.29354  2.67741  2.69355  4.24690  2.90347  2.73739  3.18146  2.89801  2.37887  2.77519  2.98518  4.58477  3.61503
          0.07458  7.02512  2.64533  0.61958  0.77255  0.48576  0.95510
     21   4.13558  2.56843  1.65577  2.85507  3.39793  3.53671  1.66990  5.46248  3.83458  4.94141  5.67958  2.38446  5.30324  4.19541  3.00595  1.91529  4.36688  5.02637  7.07259  3.15699     21 d - - -
          2.68618  4.42225  2.77519  2.73123  3.46354  2.40513  3.72494  3.29354  2.67741  2.69355  4.24690  2.90347  2.73739  3.18146  2.89801  2.37887  2.77519  2.98518  4.58477  3.61503
          0.00142  6.95195  7.67430  0.61958  0.77255  0.16660  1.87432
     22   2.64184  5.74255  6.34663  5.73073  4.83296  5.54169  5.87656  2.22156  5.51310  0.96114  3.39251  5.70836  5.90475  5.64166  5.51691  1.63307  2.80743  3.22957  6.36582  2.70705     22 l - - -
          2.68618  4.42225  2.77519  2.73123  3.46354  2.40513  3.72494  3.29354  2.67741  2.69355  4.24690  2.90347  2.73739  3.18146  2.89801  2.37887  2.77519  2.98518  4.58477  3.61503
          0.00132  7.02512  7.74746  0.61958  0.77255  0.48576  0.95510
     23   3.31760  5.95976  2.26690  1.00288  3.20809  5.31425  5.57959  3.28297  4.67334  1.63811  5.06650  5.10137  5.69178  4.96032  4.99584  2.36113  3.44926  3.25733  6.55116  5.32898     23 e - - -
          2.68618  4.42225  2.77519  2.73123  3.46354  2.40513  3.72494  3.29354  2.67741  2.69355  4.24690  2.90347  2.73739  3.18146  2.89801  2.37887  2.77519  2.98518  4.58477  3.61503
          0.00132  7.02512  7.74746  0.61958  0.77255  0.48576  0.95510
     24   4.37151  5.75299  6.28787  3.27238  2.25588  5.53618  5.86705  2.76756  3.72126  0.62316  3.10961  5.68301  5.89923  5.61021  5.49515  2.71067  2.83074  3.99726  6.37307  5.19707     24 L - - -
          2.68618  4.42225  2.77519  2.73123  3.46354  2.40513  3.72494  3.29354  2.67741  2.69355  4.24690  2.90347  2.73739  3.18146  2.89801  2.37887  2.77519  2.98518  4.58477  3.61503
          0.00132  7.02512  7.74746  0.61958  0.77255  0.48576  0.95510
     25   2.56288  2.06673  1.63807  2.26057  6.04487  3.14185  5.15531  5.52986  2.23176  2.57979  5.74251  2.01718  5.36131  4.25223  4.38370  2.99417  4.42525  5.09117  7.13494  3.79004     25 d - - -
          2.68618  4.42225  2.77519  2.73123  3.46354  2.40513  3.72494  3.29354  2.67741  2.69355  4.24690  2.90347  2.73739  3.18146  2.89801  2.37887  2.77519  2.98518  4.58477  3.61503
          0.00132  7.02512  7.74746  0.61958  0.77255  0.48576  0.95510
     26   3.08399  3.65562  3.26769  5.38698  3.05302  5.47566  5.79021  1.18828  3.48002  2.19061  4.89798  5.52296  5.84294  3.07282  5.36080  2.55697  1.65883  4.03209  6.39710  3.46735     26 i - - -
          2.68618  4.42225  2.77519  2.73123  3.46354  2.40513  3.72494  3.29354  2.67741  2.69355  4.24690  2.90347  2.73739  3.18146  2.89801  2.37887  2.77519  2.98518  4.58477  3.61503
          0.00132  7.02512  7.74746  0.61958  0.77255  0.48576  0.95510
     27   2.51591  6.70566  2.71658  1.85091  6.05183  4.96509  3.15813  5.53863  3.19836  2.61062  5.74606  1.19531  5.35884  4.24842  3.37143  2.99989  2.24804  5.09689  7.13764  5.72593     27 n - - -
          2.68618  4.42225  2.77519  2.73123  3.46354  2.40513  3.72494  3.29354  2.67741  2.69355  4.24690  2.90347  2.73739  3.18146  2.89801  2.37887  2.77519  2.98518  4.58477  3.61503
          0.00089  7.02468        *  0.61958  0.77255  0.00000        *
//
HMMER3/f [3.1b2 | February 2015]
NAME  BoroLegB
ACC   BoroLegB
DESC  Legionellales Borosin group B
LENG  27
ALPH  amino
RF    no
MM    no
CONS  yes
CS    no
MAP   yes
DATE  Mon Mar 14 20:15:41 2022
NSEQ  32
EFFN  32.000000
CKSUM 1745499240
STATS LOCAL MSV       -6.7056  0.72008
STATS LOCAL VITERBI   -6.7957  0.72008
STATS LOCAL FORWARD   -4.5816  0.72008
HMM          A        C        D        E        F        G        H        I        K        L        M        N        P        Q        R        S        T        V        W        Y   
            m->m     m->i     m->d     i->m     i->i     d->m     d->d
  COMPO   2.82758  4.61058  2.68333  1.94901  3.28903  3.04596  3.94368  2.54688  3.34996  1.97712  2.98664  2.50406  5.76626  3.81968  4.56108  2.74328  3.43757  2.87157  7.27429  3.15777
          2.68618  4.42225  2.77519  2.73123  3.46354  2.40513  3.72494  3.29354  2.67741  2.69355  4.24690  2.90347  2.73739  3.18146  2.89801  2.37887  2.77519  2.98518  4.58477  3.61503
          0.00126  7.07422  7.79657  0.61958  0.77255  0.00000        *
      1   8.02152  8.79980  8.39204  8.46774  8.42551  7.43581  8.93124  8.49409  8.60546  7.47371  0.00457  8.71127  8.07864  8.89013  8.37506  8.38772  8.45976  8.45283  9.21268  8.78492      1 M - - -
          2.68618  4.42225  2.77519  2.73123  3.46354  2.40513  3.72494  3.29354  2.67741  2.69355  4.24690  2.90347  2.73739  3.18146  2.89801  2.37887  2.77519  2.98518  4.58477  3.61503
          0.00126  7.07422  7.79657  0.61958  0.77255  0.48576  0.95510
      2   2.98894  7.57552  1.40943  4.86303  7.63569  5.64966  6.63122  2.10703  5.86734  6.71967  7.58850  1.10417  6.40913  5.84544  6.52005  1.50120  5.77537  6.52924  8.88782  7.39608      2 n - - -
          2.68618  4.42225  2.77519  2.73123  3.46354  2.40513  3.72494  3.29354  2.67741  2.69355  4.24690  2.90347  2.73739  3.18146  2.89801  2.37887  2.77519  2.98518  4.58477  3.61503
          0.00126  7.07422  7.79657  0.61958  0.77255  0.48576  0.95510
      3   4.94422  6.31541  6.96952  6.38668  2.57570  6.10985  6.55432  4.39852  6.18487  0.56701  5.12769  6.35361  6.47230  6.25901  6.17264  2.04809  2.95192  2.05022  6.94868  5.80245      3 L - - -
          2.68618  4.42225  2.77519  2.73123  3.46354  2.40513  3.72494  3.29354  2.67741  2.69355  4.24690  2.90347  2.73739  3.18146  2.89801  2.37887  2.77519  2.98518  4.58477  3.61503
          0.00126  7.07422  7.79657  0.61958  0.77255  0.48576  0.95510
      4   6.66099  7.69716  8.66661  8.07915  5.41772  8.31583  8.44979  4.69663  8.01838  0.30724  1.81432  8.55861  7.85451  7.45337  7.74989  7.87201  6.81048  2.51594  7.90079  7.15436      4 L - - -
          2.68618  4.42225  2.77519  2.73123  3.46354  2.40513  3.72494  3.29354  2.67741  2.69355  4.24690  2.90347  2.73739  3.18146  2.89801  2.37887  2.77519  2.98518  4.58477  3.61503
          0.00126  7.07422  7.79657  0.61958  0.77255  0.48576  0.95510
      5   5.88112  8.85023  0.56094  1.65643  8.03672  5.76316  6.51712  7.71056  5.87349  7.09409  8.10709  1.89902  6.51205  5.72332  6.75857  2.69965  6.23210  7.17963  9.24918  7.49079      5 D - - -
          2.68618  4.42225  2.77519  2.73123  3.46354  2.40513  3.72494  3.29354  2.67741  2.69355  4.24690  2.90347  2.73739  3.18146  2.89801  2.37887  2.77519  2.98518  4.58477  3.61503
          0.00126  7.07422  7.79657  0.61958  0.77255  0.48576  0.95510
      6   2.31302  6.68642  3.04951  1.75874  2.69137  5.02212  5.21205  3.05773  1.46734  3.06471  5.73384  3.03455  5.41499  2.32227  4.44562  4.21310  4.46956  2.52210  7.13462  5.73952      6 k - - -
          2.68618  4.42225  2.77519  2.73123  3.46354  2.40513  3.72494  3.29354  2.67741  2.69355  4.24690  2.90347  2.73739  3.18146  2.89801  2.37887  2.77519  2.98518  4.58477  3.61503
          0.00126  7.07422  7.79657  0.61958  0.77255  0.48576  0.95510
      7   5.99160  7.10164  8.16884  7.72952  5.90515  7.82879  8.64887  0.67684  7.75170  0.96103  5.57149  8.01771  7.77680  7.73545  7.82869  7.36435  6.23390  2.37861  8.37843  7.39469      7 I - - -
          2.68618  4.42225  2.77519  2.73123  3.46354  2.40513  3.72494  3.29354  2.67741  2.69355  4.24690  2.90347  2.73739  3.18146  2.89801  2.37887  2.77519  2.98518  4.58477  3.61503
          0.00126  7.07422  7.79657  0.61958  0.77255  0.48576  0.95510
      8   6.93976  8.54073  6.24058  0.09605  8.09925  6.84383  7.90491  2.53328  7.19815  7.14005  8.44454  6.86401  7.54103  7.29586  7.56775  6.99336  7.34653  7.05150  9.12532  8.21570      8 E - - -
          2.68618  4.42225  2.77519  2.73123  3.46354  2.40513  3.72494  3.29354  2.67741  2.69355  4.24690  2.90347  2.73739  3.18146  2.89801  2.37887  2.77519  2.98518  4.58477  3.61503
          0.00126  7.07422  7.79657  0.61958  0.77255  0.48576  0.95510
      9   2.66503  6.74276  4.48148  2.77324  3.57138  5.00638  2.61027  2.67345  2.04752  5.04797  5.78347  2.21790  5.39984  2.01381  2.44414  2.51104  3.58305  5.13331  7.17554  2.40483      9 q - - -
          2.68618  4.42225  2.77519  2.73123  3.46354  2.40513  3.72494  3.29354  2.67741  2.69355  4.24690  2.90347  2.73739  3.18146  2.89801  2.37887  2.77519  2.98518  4.58477  3.61503
          0.00126  7.07422  7.79657  0.61958  0.77255  0.48576  0.95510
     10   0.25356  6.71713  7.45708  7.49195  7.59354  5.53274  7.82361  7.07197  7.30608  2.11692  7.53251  6.51335  6.42218  7.31704  7.18578  3.03991  3.23590  6.14548  8.96625  7.98856     10 A - - -
          2.68618  4.42225  2.77519  2.73123  3.46354  2.40513  3.72494  3.29354  2.67741  2.69355  4.24690  2.90347  2.73739  3.18146  2.89801  2.37887  2.77519  2.98518  4.58477  3.61503
          0.00126  7.07422  7.79657  0.61958  0.77255  0.48576  0.95510
     11   5.70864  6.84329  7.93509  7.55764  6.48973  7.57228  8.83142  1.72248  7.61643  4.78250  6.11641  7.76954  7.72632  8.00685  7.90032  7.11190  5.98054  0.22649  8.94505  7.61728     11 V - - -
          2.68618  4.42225  2.77519  2.73123  3.46354  2.40513  3.72494  3.29354  2.67741  2.69355  4.24690  2.90347  2.73739  3.18146  2.89801  2.37887  2.77519  2.98518  4.58477  3.61503
          0.00126  7.07422  7.79657  0.61958  0.77255  0.48576  0.95510
     12   8.01684  8.81799  8.37729  8.46932  9.04357  0.00325  9.01576  9.41041  8.67378  8.49685  9.80577  8.71566  8.07490  8.96162  8.42901  8.35385  8.48516  8.92757  9.34372  9.29381     12 G - - -
          2.68618  4.42225  2.77519  2.73123  3.46354  2.40513  3.72494  3.29354  2.67741  2.69355  4.24690  2.90347  2.73739  3.18146  2.89801  2.37887  2.77519  2.98518  4.58477  3.61503
          0.00126  7.07422  7.79657  0.61958  0.77255  0.48576  0.95510
     13   3.02818  6.32166  6.54019  6.10016  5.85748  5.53127  6.60452  1.60116  5.98117  4.94942  2.85572  0.86797  6.19081  6.16302  6.10274  1.89196  2.50324  4.87146  7.35450  6.18658     13 n - - -
          2.68618  4.42225  2.77519  2.73123  3.46354  2.40513  3.72494  3.29354  2.67741  2.69355  4.24690  2.90347  2.73739  3.18146  2.89801  2.37887  2.77519  2.98518  4.58477  3.61503
          0.00126  7.07422  7.79657  0.61958  0.77255  0.48576  0.95510
     14   8.19811  8.93626  7.53786  0.00425  9.01250  7.38815  8.76312  9.38411  8.30716  8.45378  9.78361  8.13581  8.03712  8.47008  8.31125  8.38268  8.57241  9.00673  9.33843  9.16162     14 E - - -
          2.68618  4.42225  2.77519  2.73123  3.46354  2.40513  3.72494  3.29354  2.67741  2.69355  4.24690  2.90347  2.73739  3.18146  2.89801  2.37887  2.77519  2.98518  4.58477  3.61503
          0.00126  7.07422  7.79657  0.61958  0.77255  0.48576  0.95510
     15   7.34765  8.08306  7.95063  8.02621  1.88581  7.61555  2.96016  6.85074  7.78025  5.87737  7.32285  7.06231  7.84314  7.27940  7.47716  7.04235  7.51574  6.82912  6.14277  0.24556     15 Y - - -
          2.68618  4.42225  2.77519  2.73123  3.46354  2.40513  3.72494  3.29354  2.67741  2.69355  4.24690  2.90347  2.73739  3.18146  2.89801  2.37887  2.77519  2.98518  4.58477  3.61503
          0.00126  7.07422  7.79657  0.61958  0.77255  0.48576  0.95510
     16   6.68882  7.71636  8.65249  8.08440  0.86714  8.31028  8.24610  2.00841  8.01912  0.85198  5.12131  8.49443  7.85762  7.44666  7.74386  7.86158  6.83475  5.19311  7.79043  6.85153     16 l - - -
          2.68618  4.42225  2.77519  2.73123  3.46354  2.40513  3.72494  3.29354  2.67741  2.69355  4.24690  2.90347  2.73739  3.18146  2.89801  2.37887  2.77519  2.98518  4.58477  3.61503
          0.00126  7.07422  7.79657  0.61958  0.77255  0.48576  0.95510
     17   4.26630  6.70216  1.88765  3.14523  6.01567  2.68929  5.24054  1.54047  2.83960  4.99393  5.75188  2.02674  5.44057  4.34874  4.48123  1.97043  4.49822  2.39676  7.15374  3.53232     17 i - - -
          2.68618  4.42225  2.77519  2.73123  3.46354  2.40513  3.72494  3.29354  2.67741  2.69355  4.24690  2.90347  2.73739  3.18146  2.89801  2.37887  2.77519  2.98518  4.58477  3.61503
          0.00126  7.07422  7.79657  0.61958  0.77255  0.48576  0.95510
     18   3.02601  6.84230  1.68477  1.45541  6.18626  5.06262  3.40326  5.67597  2.76515  5.14719  5.88527  1.91278  5.47172  4.37121  4.51855  2.00759  2.33955  5.23273  7.27361  5.85588     18 e - - -
          2.68618  4.42225  2.77519  2.73123  3.46354  2.40513  3.72494  3.29354  2.67741  2.69355  4.24690  2.90347  2.73739  3.18146  2.89801  2.37887  2.77519  2.98518  4.58477  3.61503
          0.00126  7.07422  7.79657  0.61958  0.77255  0.48576  0.95510
     19   2.74647  6.74057  4.48401  2.00478  6.08325  2.71159  2.09694  5.56761  3.93299  3.19042  5.78195  1.42382  3.78096  1.86556  4.42548  4.19863  3.02755  5.12994  7.17467  3.54060     19 n - - -
          2.68618  4.42225  2.77519  2.73123  3.46354  2.40513  3.72494  3.29354  2.67741  2.69355  4.24690  2.90347  2.73739  3.18146  2.89801  2.37887  2.77519  2.98518  4.58477  3.61503
          0.00126  7.07422  7.79657  0.61958  0.77255  0.48576  0.95510
     20   4.23599  6.74934  2.71688  1.22888  6.09535  5.00814  5.19598  3.79389  1.68843  5.05501  5.78984  2.13732  5.40226  2.98331  4.42390  2.75008  2.66593  2.63101  7.18137  5.76959     20 e - - -
          2.68618  4.42225  2.77519  2.73123  3.46354  2.40513  3.72494  3.29354  2.67741  2.69355  4.24690  2.90347  2.73739  3.18146  2.89801  2.37887  2.77519  2.98518  4.58477  3.61503
          0.09132  7.07422  2.44846  0.61958  0.77255  0.48576  0.95510
     21   4.16148  2.34982  1.83028  2.64734  3.22071  3.28813  1.81007  5.49089  3.85987  4.96903  5.70672  2.49719  5.32908  4.22085  2.88626  1.86611  4.39274  5.05406  7.09956  3.00528     21 h - - -
          2.68618  4.42225  2.77519  2.73123  3.46354  2.40513  3.72494  3.29354  2.67741  2.69355  4.24690  2.90347  2.73739  3.18146  2.89801  2.37887  2.77519  2.98518  4.58477  3.61503
          0.00138  6.98428  7.70663  0.61958  0.77255  0.14077  2.03019
     22   2.49280  5.78560  6.39050  5.77455  4.87627  5.58495  5.91983  2.32104  5.55675  0.99688  3.25289  5.75182  5.94802  5.68523  5.56033  1.59513  3.04429  3.07929  6.40897  2.59701     22 l - - -
          2.68618  4.42225  2.77519  2.73123  3.46354  2.40513  3.72494  3.29354  2.67741  2.69355  4.24690  2.90347  2.73739  3.18146  2.89801  2.37887  2.77519  2.98518  4.58477  3.61503
          0.00126  7.07422  7.79657  0.61958  0.77255  0.48576  0.95510
     23   3.17757  6.30338  2.20594  0.91614  3.38247  5.18847  5.41792  4.87887  4.29314  1.86773  5.39355  4.78695  5.57989  4.62596  4.72571  2.30083  3.24192  3.05633  6.84806  5.55893     23 e - - -
          2.68618  4.42225  2.77519  2.73123  3.46354  2.40513  3.72494  3.29354  2.67741  2.69355  4.24690  2.90347  2.73739  3.18146  2.89801  2.37887  2.77519  2.98518  4.58477  3.61503
          0.00126  7.07422  7.79657  0.61958  0.77255  0.48576  0.95510
     24   4.55397  5.92192  6.51438  3.12914  2.12657  5.72989  6.06105  3.13516  5.68837  0.59749  3.10421  5.89225  6.07906  5.80538  5.69308  2.63328  2.66747  4.13659  6.53007  5.36746     24 L - - -
          2.68618  4.42225  2.77519  2.73123  3.46354  2.40513  3.72494  3.29354  2.67741  2.69355  4.24690  2.90347  2.73739  3.18146  2.89801  2.37887  2.77519  2.98518  4.58477  3.61503
          0.00126  7.07422  7.79657  0.61958  0.77255  0.48576  0.95510
     25   2.39438  2.09257  1.64444  2.39940  6.08392  3.18473  5.19758  5.56833  2.10936  2.36719  5.78262  2.17321  5.40347  4.29477  4.42617  3.19563  4.46714  5.13061  7.17533  3.59934     25 d - - -
          2.68618  4.42225  2.77519  2.73123  3.46354  2.40513  3.72494  3.29354  2.67741  2.69355  4.24690  2.90347  2.73739  3.18146  2.89801  2.37887  2.77519  2.98518  4.58477  3.61503
          0.00126  7.07422  7.79657  0.61958  0.77255  0.48576  0.95510
     26   2.97853  3.44281  3.12828  5.43876  3.34425  5.52060  5.83570  1.07516  3.30080  2.01212  4.93994  5.57106  5.88778  2.89881  5.40816  3.00559  1.98591  4.07384  6.43917  3.31517     26 i - - -
          2.68618  4.42225  2.77519  2.73123  3.46354  2.40513  3.72494  3.29354  2.67741  2.69355  4.24690  2.90347  2.73739  3.18146  2.89801  2.37887  2.77519  2.98518  4.58477  3.61503
          0.00126  7.07422  7.79657  0.61958  0.77255  0.48576  0.95510
     27   2.35042  6.74692  3.06043  1.70900  6.09319  5.00631  3.03055  5.58004  3.11425  2.84458  5.78729  1.23783  5.39999  4.28948  3.22195  2.90392  2.34088  5.13821  7.17885  5.76712     27 n - - -
          2.68618  4.42225  2.77519  2.73123  3.46354  2.40513  3.72494  3.29354  2.67741  2.69355  4.24690  2.90347  2.73739  3.18146  2.89801  2.37887  2.77519  2.98518  4.58477  3.61503
          0.00085  7.07381        *  0.61958  0.77255  0.00000        *
//
HMMER3/f [3.1b2 | February 2015]
NAME  Boro_6_8
ACC   Boro_6_8
DESC  Borosin groups 6, 7 & 8
LENG  179
ALPH  amino
RF    no
MM    no
CONS  yes
CS    no
MAP   yes
DATE  Thu Jan 20 18:35:38 2022
NSEQ  49
EFFN  2.999695
CKSUM 1166308259
STATS LOCAL MSV      -10.4316  0.70678
STATS LOCAL VITERBI  -11.2696  0.70678
STATS LOCAL FORWARD   -5.0020  0.70678
HMM          A        C        D        E        F        G        H        I        K        L        M        N        P        Q        R        S        T        V        W        Y   
            m->m     m->i     m->d     i->m     i->i     d->m     d->d
  COMPO   2.48422  4.62022  3.02293  2.79762  3.18755  2.79659  3.95378  3.01803  2.78368  2.53475  3.81769  2.87964  3.22481  2.90296  3.29165  2.50890  2.56183  2.79232  4.18795  3.20016
          2.68618  4.42225  2.77519  2.73123  3.46354  2.40513  3.72494  3.29354  2.67741  2.69355  4.24690  2.90347  2.73739  3.18146  2.89801  2.37887  2.77519  2.98518  4.58477  3.61503
          0.02450  4.92686  4.07747  0.61958  0.77255  0.00000        *
      1   2.67071  5.23172  3.14121  2.50609  3.81443  3.38589  3.83276  3.98457  2.59009  3.38104  4.28785  2.19262  3.60732  2.15998  3.07310  2.56045  1.83242  3.59817  5.69642  4.31641      1 t - - -
          2.68618  4.42225  2.77519  2.73123  3.46354  2.40513  3.72494  3.29354  2.67741  2.69355  4.24690  2.90347  2.73739  3.18146  2.89801  2.37887  2.77519  2.98518  4.58477  3.61503
          0.01098  4.91334  5.63569  0.61958  0.77255  0.46472  0.98969
      2   2.59699  5.32447  2.95698  2.55366  4.65596  3.05129  3.81628  4.13205  2.39781  3.21950  4.36991  2.38704  3.52557  2.40127  3.04766  1.92922  2.23117  3.70805  5.76658  4.36426      2 s - - -
          2.68618  4.42225  2.77519  2.73123  3.46354  2.40513  3.72494  3.29354  2.67741  2.69355  4.24690  2.90347  2.73739  3.18146  2.89801  2.37887  2.77519  2.98518  4.58477  3.61503
          0.01083  4.92686  5.64921  0.61958  0.77255  0.48576  0.95510
      3   2.98680  4.35330  4.91338  4.30855  2.65105  4.17661  4.51722  1.93875  4.11106  1.88972  3.43048  4.32338  4.52879  4.24945  4.13904  3.49124  2.42217  1.36120  5.00848  3.24949      3 v - - -
          2.68618  4.42225  2.77519  2.73123  3.46354  2.40513  3.72494  3.29354  2.67741  2.69355  4.24690  2.90347  2.73739  3.18146  2.89801  2.37887  2.77519  2.98518  4.58477  3.61503
          0.01083  4.92686  5.64921  0.61958  0.77255  0.48576  0.95510
      4   2.77106  4.73418  3.55702  2.99785  3.93002  3.76729  4.04183  3.00265  2.96811  2.98949  3.42074  3.44842  3.43549  3.11763  3.37003  1.84218  1.47679  2.91402  5.32575  4.06296      4 t - - -
          2.68618  4.42225  2.77519  2.73123  3.46354  2.40513  3.72494  3.29354  2.67741  2.69355  4.24690  2.90347  2.73739  3.18146  2.89801  2.37887  2.77519  2.98518  4.58477  3.61503
          0.01083  4.92686  5.64921  0.61958  0.77255  0.48576  0.95510
      5   3.30841  4.63166  5.24776  4.66333  3.58118  4.56714  4.91606  1.67556  4.48352  1.84101  3.50966  4.70927  4.87082  4.60342  4.51689  3.89965  3.54185  1.41016  1.83442  4.15178      5 v - - -
          2.68618  4.42225  2.77519  2.73123  3.46354  2.40513  3.72494  3.29354  2.67741  2.69355  4.24690  2.90347  2.73739  3.18146  2.89801  2.37887  2.77519  2.98518  4.58477  3.61503
          0.01083  4.92686  5.64921  0.61958  0.77255  0.48576  0.95510
      6   2.26135  5.26605  2.74794  2.48408  4.58126  2.65365  3.83556  4.04228  2.58859  3.56312  3.74133  2.89071  3.47190  2.94590  3.07462  2.20770  1.84245  3.64268  5.72930  4.34174      6 t - - -
          2.68618  4.42225  2.77519  2.73123  3.46354  2.40513  3.72494  3.29354  2.67741  2.69355  4.24690  2.90347  2.73739  3.18146  2.89801  2.37887  2.77519  2.98518  4.58477  3.61503
          0.01083  4.92686  5.64921  0.61958  0.77255  0.48576  0.95510
      7   2.17691  5.31682  2.93418  2.44424  4.64469  3.62721  3.81697  4.11870  2.39784  2.77467  4.36227  2.78665  2.88909  2.18302  3.04876  2.22217  2.59308  3.69823  5.76002  4.35961      7 a - - -
          2.68618  4.42225  2.77519  2.73123  3.46354  2.40513  3.72494  3.29354  2.67741  2.69355  4.24690  2.90347  2.73739  3.18146  2.89801  2.37887  2.77519  2.98518  4.58477  3.61503
          0.01083  4.92686  5.64921  0.61958  0.77255  0.48576  0.95510
      8   2.06025  5.37099  2.01382  2.46719  4.70683  3.25807  3.84827  4.18655  2.60171  3.67592  4.42347  2.94630  4.04426  2.58882  3.09711  2.08459  2.29283  3.75865  5.81672  4.40831      8 d - - -
          2.68618  4.42225  2.77519  2.73123  3.46354  2.40513  3.72494  3.29354  2.67741  2.69355  4.24690  2.90347  2.73739  3.18146  2.89801  2.37887  2.77519  2.98518  4.58477  3.61503
          0.01083  4.92686  5.64921  0.61958  0.77255  0.48576  0.95510
      9   2.54741  5.23066  1.49484  2.68467  4.66302  2.66597  3.96371  4.12058  2.74899  3.65929  3.72945  3.20922  4.09556  3.08730  3.23380  1.80693  2.98402  3.70598  5.83649  4.45835      9 d - - -
          2.68618  4.42225  2.77519  2.73123  3.46354  2.40513  3.72494  3.29354  2.67741  2.69355  4.24690  2.90347  2.73739  3.18146  2.89801  2.37887  2.77519  2.98518  4.58477  3.61503
          0.01083  4.92686  5.64921  0.61958  0.77255  0.48576  0.95510
     10   2.59254  4.87428  3.38382  2.41725  4.06727  2.54752  3.94840  3.12762  2.80817  2.30069  3.45154  2.29457  3.73313  2.79907  3.24501  2.94515  3.08531  2.30170  5.41057  4.11587     10 n - - -
          2.68618  4.42225  2.77519  2.73123  3.46354  2.40513  3.72494  3.29354  2.67741  2.69355  4.24690  2.90347  2.73739  3.18146  2.89801  2.37887  2.77519  2.98518  4.58477  3.61503
          0.12765  4.92686  2.18398  0.61958  0.77255  0.48576  0.95510
     11   2.64876  5.34408  2.23642  2.41187  4.68212  3.33223  3.79384  4.16681  2.29580  3.64646  4.38893  2.06550  3.71415  2.57865  3.03910  2.79884  2.03773  3.73140  5.77946  4.36645     11 t - - -
          2.68618  4.42225  2.77519  2.73123  3.46354  2.40513  3.72494  3.29354  2.67741  2.69355  4.24690  2.90347  2.73739  3.18146  2.89801  2.37887  2.77519  2.98518  4.58477  3.61503
          0.01216  4.81137  5.53372  0.61958  0.77255  0.35558  1.20653
     12   1.88188  5.21588  2.85474  2.60103  4.50621  3.41820  3.83925  2.92750  2.36936  3.49751  4.27141  3.00891  3.39904  2.83433  2.71547  2.26975  2.53343  3.32358  5.68285  3.72819     12 a - - -
          2.68618  4.42225  2.77519  2.73123  3.46354  2.40513  3.72494  3.29354  2.67741  2.69355  4.24690  2.90347  2.73739  3.18146  2.89801  2.37887  2.77519  2.98518  4.58477  3.61503
          0.01083  4.92686  5.64921  0.61958  0.77255  0.48576  0.95510
     13   1.77281  3.22549  4.01736  3.45484  3.23607  3.47327  4.24156  3.03380  3.38572  2.43082  3.66813  3.76515  4.27611  3.65797  3.67688  1.94576  1.93640  2.80998  5.15438  3.94285     13 a - - -
          2.68618  4.42225  2.77519  2.73123  3.46354  2.40513  3.72494  3.29354  2.67741  2.69355  4.24690  2.90347  2.73739  3.18146  2.89801  2.37887  2.77519  2.98518  4.58477  3.61503
          0.01083  4.92686  5.64921  0.61958  0.77255  0.48576  0.95510
     14   2.22006  5.35066  3.09367  2.32325  4.68787  3.62959  3.82403  4.16730  2.33533  3.65280  4.39633  2.45359  4.02785  1.87135  3.05264  2.10040  2.67980  3.73770  5.78932  4.38385     14 q - - -
          2.68618  4.42225  2.77519  2.73123  3.46354  2.40513  3.72494  3.29354  2.67741  2.69355  4.24690  2.90347  2.73739  3.18146  2.89801  2.37887  2.77519  2.98518  4.58477  3.61503
          0.01083  4.92686  5.64921  0.61958  0.77255  0.48576  0.95510
     15   1.70573  5.15028  3.19663  2.64156  4.42463  2.35441  3.86261  3.85944  2.50756  3.18785  3.61264  3.03368  4.05404  2.21887  3.10942  2.53691  2.87816  3.50398  5.63769  4.27963     15 a - - -
          2.68618  4.42225  2.77519  2.73123  3.46354  2.40513  3.72494  3.29354  2.67741  2.69355  4.24690  2.90347  2.73739  3.18146  2.89801  2.37887  2.77519  2.98518  4.58477  3.61503
          0.01083  4.92686  5.64921  0.61958  0.77255  0.48576  0.95510
     16   1.52447  5.16514  3.18925  2.63415  4.44486  2.94582  3.85884  3.88268  2.52271  3.44555  3.84375  2.85892  4.05134  2.71340  2.93809  2.06873  3.08465  3.20179  5.64956  4.28799     16 a - - -
          2.68618  4.42225  2.77519  2.73123  3.46354  2.40513  3.72494  3.29354  2.67741  2.69355  4.24690  2.90347  2.73739  3.18146  2.89801  2.37887  2.77519  2.98518  4.58477  3.61503
          0.01083  4.92686  5.64921  0.61958  0.77255  0.48576  0.95510
     17   3.28779  4.62757  5.20970  4.61217  1.76936  4.48178  4.72500  2.15592  4.41473  1.48300  3.36617  4.62107  4.78209  4.48419  4.41182  3.80523  3.51346  2.23830  1.99498  3.85613     17 l - - -
          2.68618  4.42225  2.77519  2.73123  3.46354  2.40513  3.72494  3.29354  2.67741  2.69355  4.24690  2.90347  2.73739  3.18146  2.89801  2.37887  2.77519  2.98518  4.58477  3.61503
          0.01083  4.92686  5.64921  0.61958  0.77255  0.48576  0.95510
     18   2.06699  5.33177  2.39896  2.31806  4.66443  3.62562  3.81623  4.14201  2.35931  3.40501  4.37607  2.54238  4.02035  2.91694  3.04816  2.08466  2.36940  3.71580  5.77197  3.83558     18 a - - -
          2.68618  4.42225  2.77519  2.73123  3.46354  2.40513  3.72494  3.29354  2.67741  2.69355  4.24690  2.90347  2.73739  3.18146  2.89801  2.37887  2.77519  2.98518  4.58477  3.61503
          0.01083  4.92686  5.64921  0.61958  0.77255  0.48576  0.95510
     19   4.81681  5.81638  5.74446  5.63710  0.32596  5.39302  4.14340  4.19306  5.40815  3.09853  4.73576  4.98957  5.64923  5.12449  5.24303  4.81100  5.02427  4.22762  4.22020  2.29382     19 F - - -
          2.68618  4.42225  2.77519  2.73123  3.46354  2.40513  3.72494  3.29354  2.67741  2.69355  4.24690  2.90347  2.73739  3.18146  2.89801  2.37887  2.77519  2.98518  4.58477  3.61503
          0.01083  4.92686  5.64921  0.61958  0.77255  0.48576  0.95510
     20   2.76676  4.70166  4.30035  3.86825  3.54115  3.91328  4.43217  3.37110  3.77728  3.10758  4.06048  4.03713  4.46976  4.04970  4.00830  2.51878  3.37654  2.66536  5.10518  0.77977     20 y - - -
          2.68618  4.42225  2.77519  2.73123  3.46354  2.40513  3.72494  3.29354  2.67741  2.69355  4.24690  2.90347  2.73739  3.18146  2.89801  2.37887  2.77519  2.98518  4.58477  3.61503
          0.01083  4.92686  5.64921  0.61958  0.77255  0.48576  0.95510
     21   3.02723  5.45521  3.31616  2.72785  4.83189  3.77278  3.88590  4.27670  1.47408  3.35775  4.50315  2.89498  4.15408  1.63123  2.35819  2.77442  3.06458  3.86623  5.83626  4.49414     21 k - - -
          2.68618  4.42225  2.77519  2.73123  3.46354  2.40513  3.72494  3.29354  2.67741  2.69355  4.24690  2.90347  2.73739  3.18146  2.89801  2.37887  2.77519  2.98518  4.58477  3.61503
          0.01083  4.92686  5.64921  0.61958  0.77255  0.48576  0.95510
     22   2.69344  5.13786  2.90225  2.64238  4.40256  3.66187  3.86096  2.87644  2.63915  3.40848  3.55688  2.36659  4.05328  2.24185  3.11293  1.79858  2.80579  3.06809  5.62306  4.26714     22 s - - -
          2.68618  4.42225  2.77519  2.73123  3.46354  2.40513  3.72494  3.29354  2.67741  2.69355  4.24690  2.90347  2.73739  3.18146  2.89801  2.37887  2.77519  2.98518  4.58477  3.61503
          0.01083  4.92686  5.64921  0.61958  0.77255  0.48576  0.95510
     23   2.50524  4.47836  3.94066  3.36804  3.36591  3.26128  4.16427  2.70595  3.30124  2.58773  3.58821  3.31539  3.80937  3.57805  3.60065  2.83996  2.26720  2.55715  5.07494  1.61605     23 y - - -
          2.68618  4.42225  2.77519  2.73123  3.46354  2.40513  3.72494  3.29354  2.67741  2.69355  4.24690  2.90347  2.73739  3.18146  2.89801  2.37887  2.77519  2.98518  4.58477  3.61503
          0.12536  4.92686  2.20207  0.61958  0.77255  0.48576  0.95510
     24   2.63837  4.49236  3.76257  3.19324  3.38718  3.81134  4.07173  2.59778  1.99435  2.58077  2.85384  3.57863  3.60013  3.43357  3.47495  2.80131  2.10509  2.22775  5.08061  3.85397     24 k - - -
          2.68618  4.42225  2.77519  2.73123  3.46354  2.40513  3.72494  3.29354  2.67741  2.69355  4.24690  2.90347  2.73739  3.18146  2.89801  2.37887  2.77519  2.98518  4.58477  3.61503
          0.01213  4.81363  5.53598  0.61958  0.77255  0.35734  1.20241
     25   1.94174  5.17430  2.92696  2.79611  4.78130  1.70502  4.08360  4.24800  2.88691  3.78679  4.55593  2.96934  2.58510  3.21383  3.36725  1.90550  3.20621  3.78865  5.95701  4.58727     25 g - - -
          2.68618  4.42225  2.77519  2.73123  3.46354  2.40513  3.72494  3.29354  2.67741  2.69355  4.24690  2.90347  2.73739  3.18146  2.89801  2.37887  2.77519  2.98518  4.58477  3.61503
          0.15504  4.92686  1.99241  0.61958  0.77255  0.48576  0.95510
     26   2.81856  5.23763  2.91413  2.43668  4.55081  3.58728  3.79455  3.64814  2.55002  3.53181  4.29536  2.91354  3.99086  1.70886  3.03537  1.93714  2.34595  3.61272  5.69701  4.30770     26 q - - -
          2.68618  4.42225  2.77519  2.73123  3.46354  2.40513  3.72494  3.29354  2.67741  2.69355  4.24690  2.90347  2.73739  3.18146  2.89801  2.37887  2.77519  2.98518  4.58477  3.61503
          0.12104  4.78432  2.24767  0.61958  0.77255  0.78452  0.60943
     27   2.56708  4.85005  4.05829  3.97775  5.08676  3.57674  5.07561  4.51566  4.11112  4.22134  5.15908  4.06666  0.43214  4.42144  4.32814  3.14503  3.48904  3.94896  6.37752  5.25305     27 P - - -
          2.68618  4.42225  2.77519  2.73123  3.46354  2.40513  3.72494  3.29354  2.67741  2.69355  4.24690  2.90347  2.73739  3.18146  2.89801  2.37887  2.77519  2.98518  4.58477  3.61503
          0.01392  4.67720  5.39955  0.61958  0.77255  0.27928  1.41192
     28   2.73565  4.37191  4.25142  3.66988  2.30996  3.95646  4.25498  2.82610  3.56213  2.56998  3.48784  3.90771  3.46084  3.41407  3.76851  2.78200  2.86511  2.10043  4.97601  1.61043     28 y - - -
          2.68618  4.42225  2.77519  2.73123  3.46354  2.40513  3.72494  3.29354  2.67741  2.69355  4.24690  2.90347  2.73739  3.18146  2.89801  2.37887  2.77519  2.98518  4.58477  3.61503
          0.01083  4.92686  5.64921  0.61958  0.77255  0.48576  0.95510
     29   2.20968  5.14256  3.26182  2.75313  4.65321  2.67665  3.99824  4.10882  2.77834  3.65534  4.42748  2.29182  4.09573  2.90824  3.25190  1.56808  2.20385  3.68207  5.83536  4.47215     29 s - - -
          2.68618  4.42225  2.77519  2.73123  3.46354  2.40513  3.72494  3.29354  2.67741  2.69355  4.24690  2.90347  2.73739  3.18146  2.89801  2.37887  2.77519  2.98518  4.58477  3.61503
          0.01083  4.92686  5.64921  0.61958  0.77255  0.48576  0.95510
     30   2.52830  4.84957  3.89185  3.67697  5.17046  1.58701  4.87458  4.63413  3.87122  4.27177  5.06099  3.28521  0.90024  4.11843  4.22038  3.02268  3.01941  3.97613  6.46467  5.24352     30 p - - -
          2.68618  4.42225  2.77519  2.73123  3.46354  2.40513  3.72494  3.29354  2.67741  2.69355  4.24690  2.90347  2.73739  3.18146  2.89801  2.37887  2.77519  2.98518  4.58477  3.61503
          0.01083  4.92686  5.64921  0.61958  0.77255  0.48576  0.95510
     31   2.76903  4.79763  3.23280  2.29973  2.58233  3.75479  3.98026  2.78525  2.87371  2.64710  3.88759  2.63016  4.13997  2.79620  3.29505  2.97582  2.33889  2.94923  5.34680  2.63979     31 e - - -
          2.68618  4.42225  2.77519  2.73123  3.46354  2.40513  3.72494  3.29354  2.67741  2.69355  4.24690  2.90347  2.73739  3.18146  2.89801  2.37887  2.77519  2.98518  4.58477  3.61503
          0.01083  4.92686  5.64921  0.61958  0.77255  0.48576  0.95510
     32   1.52459  4.49537  4.15449  3.59568  3.70563  3.90141  4.33828  2.69108  3.51707  2.65901  3.68744  3.87339  4.34112  3.78110  3.78587  2.09243  2.56753  1.74725  5.20107  3.99444     32 a - - -
          2.68618  4.42225  2.77519  2.73123  3.46354  2.40513  3.72494  3.29354  2.67741  2.69355  4.24690  2.90347  2.73739  3.18146  2.89801  2.37887  2.77519  2.98518  4.58477  3.61503
          0.31549  4.92686  1.33440  0.61958  0.77255  0.48576  0.95510
     33   3.98370  5.21159  5.71596  5.19861  3.37564  5.30801  5.61679  2.22204  4.99611  0.44847  3.14762  5.44154  5.36645  4.98073  5.00527  4.74843  4.20270  2.69171  5.62739  4.59945     33 L - - -
          2.68618  4.42225  2.77519  2.73123  3.46354  2.40513  3.72494  3.29354  2.67741  2.69355  4.24690  2.90347  2.73739  3.18146  2.89801  2.37887  2.77519  2.98518  4.58477  3.61503
          0.01466  4.62603  5.34838  0.61958  0.77255  1.00509  0.45572
     34   1.98969  5.38711  2.64092  2.12457  4.70928  3.53680  3.82557  4.19133  2.62382  3.68510  4.45321  2.64247  3.99892  1.55687  3.12897  2.84584  3.13950  3.76924  5.83349  4.41194     34 q - - -
          2.68618  4.42225  2.77519  2.73123  3.46354  2.40513  3.72494  3.29354  2.67741  2.69355  4.24690  2.90347  2.73739  3.18146  2.89801  2.37887  2.77519  2.98518  4.58477  3.61503
          0.01466  4.62603  5.34838  0.61958  0.77255  1.00509  0.45572
     35   3.39664  4.68949  5.26132  4.71820  1.20998  4.69650  4.97346  1.77827  4.57477  2.09567  3.41187  4.80336  4.95885  4.67497  4.63397  4.05221  3.63440  1.64860  5.28583  3.99993     35 f - - -
          2.68618  4.42225  2.77519  2.73123  3.46354  2.40513  3.72494  3.29354  2.67741  2.69355  4.24690  2.90347  2.73739  3.18146  2.89801  2.37887  2.77519  2.98518  4.58477  3.61503
          0.01466  4.62603  5.34838  0.61958  0.77255  1.00509  0.45572
     36   2.78489  4.89185  3.15577  2.94379  4.87229  3.13208  4.30294  4.34869  3.20918  3.93497  4.73485  0.98449  4.09124  3.48882  3.64506  1.85404  2.94834  3.79777  6.10971  4.78486     36 n - - -
          2.68618  4.42225  2.77519  2.73123  3.46354  2.40513  3.72494  3.29354  2.67741  2.69355  4.24690  2.90347  2.73739  3.18146  2.89801  2.37887  2.77519  2.98518  4.58477  3.61503
          0.01466  4.62603  5.34838  0.61958  0.77255  1.00509  0.45572
     37   2.46691  5.41695  2.10843  1.49840  4.74379  3.52845  3.82215  4.23528  2.62867  3.46123  4.47847  2.24459  3.99315  2.93706  3.14540  2.58383  3.13932  3.80080  5.85779  4.42480     37 e - - -
          2.68618  4.42225  2.77519  2.73123  3.46354  2.40513  3.72494  3.29354  2.67741  2.69355  4.24690  2.90347  2.73739  3.18146  2.89801  2.37887  2.77519  2.98518  4.58477  3.61503
          0.01466  4.62603  5.34838  0.61958  0.77255  1.00509  0.45572
     38   3.69795  4.91474  5.65456  5.12986  3.62434  5.17816  5.65066  0.96875  5.01428  1.19010  3.37512  5.31627  5.31202  5.07154  5.07331  4.58436  3.93326  2.00932  5.79820  4.73709     38 i - - -
          2.68618  4.42225  2.77519  2.73123  3.46354  2.40513  3.72494  3.29354  2.67741  2.69355  4.24690  2.90347  2.73739  3.18146  2.89801  2.37887  2.77519  2.98518  4.58477  3.61503
          0.01466  4.62603  5.34838  0.61958  0.77255  1.00509  0.45572
     39   3.06429  4.40638  4.97622  4.38226  2.45436  4.28694  4.61427  1.68078  4.20012  1.60179  3.28038  4.42407  4.60136  4.31358  4.22990  3.61066  3.29523  1.53850  5.04189  3.30911     39 v - - -
          2.68618  4.42225  2.77519  2.73123  3.46354  2.40513  3.72494  3.29354  2.67741  2.69355  4.24690  2.90347  2.73739  3.18146  2.89801  2.37887  2.77519  2.98518  4.58477  3.61503
          0.01466  4.62603  5.34838  0.61958  0.77255  1.00509  0.45572
     40   2.75228  4.32370  3.92177  2.79256  3.43514  3.80024  4.08193  2.52114  3.26444  1.33699  3.42750  3.66345  4.17452  3.53333  3.53412  2.73197  2.73001  2.48504  4.92653  3.31197     40 l - - -
          2.68618  4.42225  2.77519  2.73123  3.46354  2.40513  3.72494  3.29354  2.67741  2.69355  4.24690  2.90347  2.73739  3.18146  2.89801  2.37887  2.77519  2.98518  4.58477  3.61503
          0.01466  4.62603  5.34838  0.61958  0.77255  1.00509  0.45572
     41   3.01701  5.53023  1.93475  2.32341  4.85940  3.23540  3.92679  4.35379  2.80043  3.84747  4.63459  1.53644  4.06175  3.05946  3.33884  2.94859  2.01553  3.92404  6.00215  4.55238     41 n - - -
          2.68604  4.42241  2.77527  2.73139  3.46369  2.40528  3.72463  3.29370  2.67756  2.69370  4.24705  2.90284  2.73732  3.18129  2.89816  2.37873  2.77516  2.98513  4.58492  3.61519
          0.78153  0.62076  5.34838  0.11816  2.19425  1.00509  0.45572
     42   2.55871  5.17784  2.51421  2.48698  4.51699  3.52390  3.77231  3.97877  2.54542  3.50371  4.27196  2.65998  3.55386  2.73796  3.03524  2.23377  1.68945  3.57631  5.67375  4.28401     44 t - - -
          2.68618  4.42225  2.77519  2.73123  3.46354  2.40513  3.72494  3.29354  2.67741  2.69355  4.24690  2.90347  2.73739  3.18146  2.89801  2.37887  2.77519  2.98518  4.58477  3.61503
          0.01466  4.62603  5.34838  0.61958  0.77255  1.00509  0.45572
     43   3.13015  5.66954  1.24748  2.44431  5.04040  3.53941  4.02643  4.55861  2.97122  4.04056  4.84675  1.87990  2.42051  3.17279  3.54163  2.72580  3.41353  4.10541  6.18987  4.70612     45 d - - -
          2.68618  4.42225  2.77519  2.73123  3.46354  2.40513  3.72494  3.29354  2.67741  2.69355  4.24690  2.90347  2.73739  3.18146  2.89801  2.37887  2.77519  2.98518  4.58477  3.61503
          0.01466  4.62603  5.34838  0.61958  0.77255  1.00509  0.45572
     44   2.59714  4.31058  4.61841  4.03195  3.40470  4.09620  4.44043  2.00574  3.88452  1.60036  3.14885  4.16186  2.96932  4.06981  3.99980  3.40468  3.15001  1.53157  5.00774  3.82939     46 v - - -
          2.68618  4.42225  2.77519  2.73123  3.46354  2.40513  3.72494  3.29354  2.67741  2.69355  4.24690  2.90347  2.73739  3.18146  2.89801  2.37887  2.77519  2.98518  4.58477  3.61503
          0.01466  4.62603  5.34838  0.61958  0.77255  1.00509  0.45572
     45   2.58517  4.95144  2.95336  2.48569  4.20639  2.97099  3.78123  3.62555  2.58106  2.73507  4.03527  2.83447  3.96048  2.92943  3.04643  2.32708  1.79536  3.09012  5.46519  4.12714     47 t - - -
          2.68618  4.42225  2.77519  2.73123  3.46354  2.40513  3.72494  3.29354  2.67741  2.69355  4.24690  2.90347  2.73739  3.18146  2.89801  2.37887  2.77519  2.98518  4.58477  3.61503
          0.01466  4.62603  5.34838  0.61958  0.77255  1.00509  0.45572
     46   2.65259  5.25235  2.85694  2.10934  4.58637  3.51974  3.72211  4.06578  2.20723  3.55242  4.29829  2.71213  3.92359  2.09778  2.95759  2.49173  2.07896  3.63752  5.69041  4.28363     48 t - - -
          2.68618  4.42225  2.77519  2.73123  3.46354  2.40513  3.72494  3.29354  2.67741  2.69355  4.24690  2.90347  2.73739  3.18146  2.89801  2.37887  2.77519  2.98518  4.58477  3.61503
          0.01466  4.62603  5.34838  0.61958  0.77255  1.00509  0.45572
     47   3.30262  5.03498  3.89688  3.44564  3.71117  4.12184  4.35051  3.11936  3.09683  1.11190  3.67169  3.85115  4.51999  1.52855  3.35326  3.50066  3.54227  3.12786  5.40930  4.14564     49 l - - -
          2.68618  4.42225  2.77519  2.73123  3.46354  2.40513  3.72494  3.29354  2.67741  2.69355  4.24690  2.90347  2.73739  3.18146  2.89801  2.37887  2.77519  2.98518  4.58477  3.61503
          0.01466  4.62603  5.34838  0.61958  0.77255  1.00509  0.45572
     48   2.84657  5.37810  2.18534  1.96140  4.71449  3.52396  3.77873  4.20742  1.99157  3.67888  4.42779  2.09739  3.08831  2.60988  3.05993  2.79370  3.08520  3.76536  5.80829  4.38074     50 e - - -
          2.68618  4.42225  2.77519  2.73123  3.46354  2.40513  3.72494  3.29354  2.67741  2.69355  4.24690  2.90347  2.73739  3.18146  2.89801  2.37887  2.77519  2.98518  4.58477  3.61503
          0.01466  4.62603  5.34838  0.61958  0.77255  1.00509  0.45572
     49   2.66961  5.29334  1.78058  2.36485  4.62669  3.21088  3.74914  4.10979  2.51255  3.59569  4.34483  2.62227  3.55285  2.48441  3.01247  2.37244  2.49116  3.67926  5.73484  4.32047     51 d - - -
          2.68618  4.42225  2.77519  2.73123  3.46354  2.40513  3.72494  3.29354  2.67741  2.69355  4.24690  2.90347  2.73739  3.18146  2.89801  2.37887  2.77519  2.98518  4.58477  3.61503
          0.01466  4.62603  5.34838  0.61958  0.77255  1.00509  0.45572
     50   2.15807  5.14854  2.73225  2.48403  4.44963  3.53589  3.73427  3.90410  2.14823  2.41033  4.20377  2.82494  3.93363  2.09131  2.96685  2.63692  2.98679  3.51582  5.60851  4.22754     52 q - - -
          2.68618  4.42225  2.77519  2.73123  3.46354  2.40513  3.72494  3.29354  2.67741  2.69355  4.24690  2.90347  2.73739  3.18146  2.89801  2.37887  2.77519  2.98518  4.58477  3.61503
          0.01466  4.62603  5.34838  0.61958  0.77255  0.25995  1.47443
     51   2.13567  4.38581  4.50550  3.92380  3.51707  1.95251  4.40714  2.25863  3.79281  1.71772  3.51459  4.09086  4.43242  4.00194  3.94793  3.35386  2.96489  1.97755  5.05169  3.86298     53 l - - -
          2.68618  4.42225  2.77519  2.73123  3.46354  2.40513  3.72494  3.29354  2.67741  2.69355  4.24690  2.90347  2.73739  3.18146  2.89801  2.37887  2.77519  2.98518  4.58477  3.61503
          0.01083  4.92686  5.64921  0.61958  0.77255  0.48576  0.95510
     52   2.11746  5.32942  2.47725  2.42974  4.66249  3.62474  3.81378  4.14017  2.34898  3.00021  4.37337  2.10201  3.11781  2.71981  3.04446  2.56054  2.78680  3.31975  5.76935  4.36558     54 n - - -
          2.68618  4.42225  2.77519  2.73123  3.46354  2.40513  3.72494  3.29354  2.67741  2.69355  4.24690  2.90347  2.73739  3.18146  2.89801  2.37887  2.77519  2.98518  4.58477  3.61503
          0.01083  4.92686  5.64921  0.61958  0.77255  0.48576  0.95510
     53   2.12050  5.17154  2.93202  2.62400  3.24109  3.46155  3.85152  3.88583  2.31797  3.44646  4.23159  2.90891  4.04643  2.60705  3.09928  2.50826  1.98894  3.52398  5.64880  3.00978     55 t - - -
          2.68618  4.42225  2.77519  2.73123  3.46354  2.40513  3.72494  3.29354  2.67741  2.69355  4.24690  2.90347  2.73739  3.18146  2.89801  2.37887  2.77519  2.98518  4.58477  3.61503
          0.01083  4.92686  5.64921  0.61958  0.77255  0.48576  0.95510
     54   2.45026  4.37074  4.73566  4.14849  1.57058  4.10943  4.30946  2.80998  3.96974  2.28904  3.48828  4.18837  4.47143  4.11799  4.03342  2.93140  3.20725  2.45568  2.26635  2.47860     56 f - - -
          2.68618  4.42225  2.77519  2.73123  3.46354  2.40513  3.72494  3.29354  2.67741  2.69355  4.24690  2.90347  2.73739  3.18146  2.89801  2.37887  2.77519  2.98518  4.58477  3.61503
          0.01083  4.92686  5.64921  0.61958  0.77255  0.48576  0.95510
     55   2.91999  3.78819  4.13891  3.19966  1.33682  3.97211  3.65875  2.93098  3.47135  2.32274  3.57822  3.85001  4.34349  2.57783  3.72109  3.24497  3.15143  2.72969  4.94546  2.80424     57 f - - -
          2.68618  4.42225  2.77519  2.73123  3.46354  2.40513  3.72494  3.29354  2.67741  2.69355  4.24690  2.90347  2.73739  3.18146  2.89801  2.37887  2.77519  2.98518  4.58477  3.61503
          0.01083  4.92686  5.64921  0.61958  0.77255  0.48576  0.95510
     56   2.54793  5.32990  2.76258  2.55769  4.66361  2.02385  3.82525  4.13959  2.41068  3.63299  4.37978  2.67400  4.02647  2.60411  3.06031  1.91846  2.70282  3.47218  5.77612  4.37355     58 s - - -
          2.68618  4.42225  2.77519  2.73123  3.46354  2.40513  3.72494  3.29354  2.67741  2.69355  4.24690  2.90347  2.73739  3.18146  2.89801  2.37887  2.77519  2.98518  4.58477  3.61503
          0.01083  4.92686  5.64921  0.61958  0.77255  0.48576  0.95510
     57   2.27799  5.36200  2.46994  2.37792  4.69824  2.99996  3.83523  4.17862  2.58315  3.66550  4.41039  2.89342  4.03466  2.53681  3.07735  2.06599  1.94816  3.74903  5.80390  4.39582     59 t - - -
          2.68618  4.42225  2.77519  2.73123  3.46354  2.40513  3.72494  3.29354  2.67741  2.69355  4.24690  2.90347  2.73739  3.18146  2.89801  2.37887  2.77519  2.98518  4.58477  3.61503
          0.01083  4.92686  5.64921  0.61958  0.77255  0.48576  0.95510
     58   2.59582  5.24987  2.52231  2.58830  4.55066  3.64114  3.53875  3.60448  2.59212  2.63774  4.30318  1.64694  4.03528  2.62089  3.07634  2.66205  2.66747  3.61663  5.71035  4.32753     60 n - - -
          2.68618  4.42225  2.77519  2.73123  3.46354  2.40513  3.72494  3.29354  2.67741  2.69355  4.24690  2.90347  2.73739  3.18146  2.89801  2.37887  2.77519  2.98518  4.58477  3.61503
          0.01083  4.92686  5.64921  0.61958  0.77255  0.48576  0.95510
     59   2.76126  5.35227  3.09790  2.56383  4.69514  2.13584  3.83379  4.17321  2.01157  3.65987  4.40531  2.45495  2.51780  2.30694  3.05697  2.66731  2.95133  3.74429  5.79688  4.39357     61 k - - -
          2.68618  4.42225  2.77519  2.73123  3.46354  2.40513  3.72494  3.29354  2.67741  2.69355  4.24690  2.90347  2.73739  3.18146  2.89801  2.37887  2.77519  2.98518  4.58477  3.61503
          0.01083  4.92686  5.64921  0.61958  0.77255  0.48576  0.95510
     60   2.52609  4.31373  4.47098  3.56523  2.93340  3.99518  4.30725  2.59608  3.73474  1.69085  2.90628  4.02893  4.36262  2.75206  3.86960  3.28882  2.93471  2.33473  4.92835  2.00529     62 l - - -
          2.68618  4.42225  2.77519  2.73123  3.46354  2.40513  3.72494  3.29354  2.67741  2.69355  4.24690  2.90347  2.73739  3.18146  2.89801  2.37887  2.77519  2.98518  4.58477  3.61503
          0.27983  4.92686  1.44037  0.61958  0.77255  0.48576  0.95510
     61   2.12377  5.09941  3.08646  2.58642  4.51529  3.53751  3.83444  3.96559  2.03409  3.50671  4.28443  2.80246  2.00354  2.95909  3.05260  2.20017  3.04243  3.56258  5.68476  4.31947     63 p - - -
          2.68618  4.42225  2.77519  2.73123  3.46354  2.40513  3.72494  3.29354  2.67741  2.69355  4.24690  2.90347  2.73739  3.18146  2.89801  2.37887  2.77519  2.98518  4.58477  3.61503
          0.04401  4.66118  3.39319  0.61958  0.77255  0.27282  1.43227
     62   2.45616  5.19216  3.16275  2.54742  4.53400  1.64354  3.88955  3.98123  2.55254  3.53085  4.31039  3.17117  3.49835  2.86691  3.13903  2.22183  2.30286  3.59734  5.72103  4.35162     64 g - - -
          2.68618  4.42225  2.77519  2.73123  3.46354  2.40513  3.72494  3.29354  2.67741  2.69355  4.24690  2.90347  2.73739  3.18146  2.89801  2.37887  2.77519  2.98518  4.58477  3.61503
          0.01108  4.90437  5.62672  0.61958  0.77255  0.45190  1.01176
     63   2.15534  2.76719  4.49558  3.90251  1.93740  3.08360  4.31701  2.67321  3.75624  2.25408  3.43156  4.04138  4.36433  3.94953  3.88367  2.35495  2.77352  2.31562  4.93085  3.74532     65 f - - -
          2.68618  4.42225  2.77519  2.73123  3.46354  2.40513  3.72494  3.29354  2.67741  2.69355  4.24690  2.90347  2.73739  3.18146  2.89801  2.37887  2.77519  2.98518  4.58477  3.61503
          0.01083  4.92686  5.64921  0.61958  0.77255  0.48576  0.95510
     64   2.68169  5.41653  1.69190  2.61622  4.82323  3.15541  3.96441  4.30647  2.75784  3.80328  4.56248  2.00034  4.11429  3.07963  3.26227  2.33199  2.09298  3.86615  5.95014  4.53684     66 d - - -
          2.68618  4.42225  2.77519  2.73123  3.46354  2.40513  3.72494  3.29354  2.67741  2.69355  4.24690  2.90347  2.73739  3.18146  2.89801  2.37887  2.77519  2.98518  4.58477  3.61503
          0.01083  4.92686  5.64921  0.61958  0.77255  0.48576  0.95510
     65   2.70467  4.87545  3.19717  2.83529  3.00890  3.73676  3.95980  3.45774  2.82742  3.11316  3.96285  2.37502  3.74535  2.83569  3.26254  2.95838  2.67425  3.18175  5.40663  1.61421     67 y - - -
          2.68618  4.42225  2.77519  2.73123  3.46354  2.40513  3.72494  3.29354  2.67741  2.69355  4.24690  2.90347  2.73739  3.18146  2.89801  2.37887  2.77519  2.98518  4.58477  3.61503
          0.01083  4.92686  5.64921  0.61958  0.77255  0.48576  0.95510
     66   2.21826  5.07074  2.97562  2.43329  2.99679  2.42897  3.88042  3.73493  2.67583  2.44094  4.14030  2.70897  3.62789  3.02623  3.14218  2.40086  2.84478  3.22617  5.56999  4.23019     68 a - - -
          2.68618  4.42225  2.77519  2.73123  3.46354  2.40513  3.72494  3.29354  2.67741  2.69355  4.24690  2.90347  2.73739  3.18146  2.89801  2.37887  2.77519  2.98518  4.58477  3.61503
          0.01083  4.92686  5.64921  0.61958  0.77255  0.48576  0.95510
     67   2.35891  4.76172  2.95620  2.76147  2.72313  3.49921  3.52787  2.91669  2.77576  1.93022  3.39873  3.07419  4.15146  2.81520  3.32068  2.79180  2.88376  2.75069  5.31677  4.04620     69 l - - -
          2.68618  4.42225  2.77519  2.73123  3.46354  2.40513  3.72494  3.29354  2.67741  2.69355  4.24690  2.90347  2.73739  3.18146  2.89801  2.37887  2.77519  2.98518  4.58477  3.61503
          0.15504  4.92686  1.99241  0.61958  0.77255  0.48576  0.95510
     68   2.66554  4.34395  4.16467  3.58588  1.48456  3.90913  4.16778  2.80075  3.48212  2.53748  3.14050  3.48207  3.39859  3.00185  3.70051  3.18816  3.06479  2.60283  3.29859  2.80106     70 f - - -
          2.68618  4.42225  2.77519  2.73123  3.46354  2.40513  3.72494  3.29354  2.67741  2.69355  4.24690  2.90347  2.73739  3.18146  2.89801  2.37887  2.77519  2.98518  4.58477  3.61503
          0.01250  4.78432  5.50667  0.61958  0.77255  0.78452  0.60943
     69   2.37354  4.88393  3.31877  2.79249  4.23500  2.93698  3.96002  3.64545  2.79660  3.27389  4.10021  2.79979  4.06152  3.13548  3.24226  1.51159  2.62847  3.31540  5.53718  2.52462     71 s - - -
          2.68618  4.42225  2.77519  2.73123  3.46354  2.40513  3.72494  3.29354  2.67741  2.69355  4.24690  2.90347  2.73739  3.18146  2.89801  2.37887  2.77519  2.98518  4.58477  3.61503
          0.01250  4.78432  5.50667  0.61958  0.77255  0.33604  1.25385
     70   2.08507  4.47179  4.00997  3.44036  3.61768  2.24948  4.21056  2.11879  3.36855  2.69885  3.09794  3.76167  4.28333  3.63923  3.65485  2.06837  2.66860  2.42644  5.09724  3.88610     72 s - - -
          2.68618  4.42225  2.77519  2.73123  3.46354  2.40513  3.72494  3.29354  2.67741  2.69355  4.24690  2.90347  2.73739  3.18146  2.89801  2.37887  2.77519  2.98518  4.58477  3.61503
          0.01083  4.92686  5.64921  0.61958  0.77255  0.48576  0.95510
     71   2.88538  4.41296  4.20186  3.62995  3.54120  2.52414  4.27588  2.48569  3.53333  2.16042  3.54054  2.94055  4.33834  3.78044  3.76321  2.84411  3.12485  1.31347  5.04334  3.84326     73 v - - -
          2.68618  4.42225  2.77519  2.73123  3.46354  2.40513  3.72494  3.29354  2.67741  2.69355  4.24690  2.90347  2.73739  3.18146  2.89801  2.37887  2.77519  2.98518  4.58477  3.61503
          0.01083  4.92686  5.64921  0.61958  0.77255  0.48576  0.95510
     72   2.05157  5.08993  3.24934  2.69944  4.39883  2.84416  3.51674  3.82686  2.69608  3.41192  4.21120  3.21658  4.07289  2.63556  3.16338  1.72508  2.20181  3.10273  5.63548  4.29014     74 s - - -
          2.68618  4.42225  2.77519  2.73123  3.46354  2.40513  3.72494  3.29354  2.67741  2.69355  4.24690  2.90347  2.73739  3.18146  2.89801  2.37887  2.77519  2.98518  4.58477  3.61503
          0.01083  4.92686  5.64921  0.61958  0.77255  0.48576  0.95510
     73   2.90195  4.39335  4.29575  3.71522  2.53929  2.97464  2.89010  2.43636  3.60409  2.23425  3.50816  3.93945  4.35839  3.83031  3.80250  2.48767  3.13383  2.65092  4.92312  1.73341     75 y - - -
          2.68618  4.42225  2.77519  2.73123  3.46354  2.40513  3.72494  3.29354  2.67741  2.69355  4.24690  2.90347  2.73739  3.18146  2.89801  2.37887  2.77519  2.98518  4.58477  3.61503
          0.01083  4.92686  5.64921  0.61958  0.77255  0.48576  0.95510
     74   2.19929  4.63526  4.21995  3.75942  4.19014  3.67244  4.59266  3.60254  3.67284  3.32084  4.20480  3.92682  4.31157  3.96931  3.94673  2.02245  2.56904  3.27258  1.03089  4.40887     76 w - - -
          2.68618  4.42225  2.77519  2.73123  3.46354  2.40513  3.72494  3.29354  2.67741  2.69355  4.24690  2.90347  2.73739  3.18146  2.89801  2.37887  2.77519  2.98518  4.58477  3.61503
          0.01083  4.92686  5.64921  0.61958  0.77255  0.48576  0.95510
     75   0.58817  4.67278  4.68383  4.33770  4.72697  3.61414  5.10681  3.74202  4.25497  3.73557  4.65940  4.21126  4.38509  4.49172  4.45202  3.07293  2.12243  2.58704  6.19752  5.04062     77 A - - -
          2.68618  4.42225  2.77519  2.73123  3.46354  2.40513  3.72494  3.29354  2.67741  2.69355  4.24690  2.90347  2.73739  3.18146  2.89801  2.37887  2.77519  2.98518  4.58477  3.61503
          0.01083  4.92686  5.64921  0.61958  0.77255  0.48576  0.95510
     76   2.85702  5.35122  2.94147  1.79996  4.68846  3.27459  3.81904  4.16964  2.55939  3.32233  4.39469  2.59776  2.52980  2.54048  2.91233  2.82161  2.09288  3.73779  5.78824  4.38074     78 e - - -
          2.68618  4.42225  2.77519  2.73123  3.46354  2.40513  3.72494  3.29354  2.67741  2.69355  4.24690  2.90347  2.73739  3.18146  2.89801  2.37887  2.77519  2.98518  4.58477  3.61503
          0.01083  4.92686  5.64921  0.61958  0.77255  0.48576  0.95510
     77   3.02305  5.51295  2.75252  2.59586  4.84477  3.68132  3.94851  4.32516  2.45704  3.81223  4.57680  1.24316  4.13242  2.30280  3.20771  2.97462  2.34562  3.90062  5.95265  4.53844     79 n - - -
          2.68618  4.42225  2.77519  2.73123  3.46354  2.40513  3.72494  3.29354  2.67741  2.69355  4.24690  2.90347  2.73739  3.18146  2.89801  2.37887  2.77519  2.98518  4.58477  3.61503
          0.01083  4.92686  5.64921  0.61958  0.77255  0.48576  0.95510
     78   2.59465  5.35328  2.01111  2.54809  4.69053  3.62616  3.82046  4.17187  2.30463  3.65527  4.39696  2.74885  4.02403  2.15731  3.05389  1.96731  2.90401  3.73991  5.79039  3.46495     80 s - - -
          2.68618  4.42225  2.77519  2.73123  3.46354  2.40513  3.72494  3.29354  2.67741  2.69355  4.24690  2.90347  2.73739  3.18146  2.89801  2.37887  2.77519  2.98518  4.58477  3.61503
          0.01083  4.92686  5.64921  0.61958  0.77255  0.48576  0.95510
     79   2.64587  4.41828  4.18032  3.60699  3.53194  3.35383  4.26039  2.72174  3.50396  1.04712  3.52880  3.87504  3.29135  3.29916  3.73660  3.23043  3.12219  2.41057  5.03554  3.83692     81 l - - -
          2.68618  4.42225  2.77519  2.73123  3.46354  2.40513  3.72494  3.29354  2.67741  2.69355  4.24690  2.90347  2.73739  3.18146  2.89801  2.37887  2.77519  2.98518  4.58477  3.61503
          0.01083  4.92686  5.64921  0.61958  0.77255  0.48576  0.95510
     80   2.46239  5.15869  3.18808  2.51289  3.99869  3.07424  3.45816  3.86607  2.62743  3.43159  4.21979  2.83398  4.04902  2.84869  2.34764  1.97829  3.08038  3.50877  4.70890  2.32777     82 s - - -
          2.68618  4.42225  2.77519  2.73123  3.46354  2.40513  3.72494  3.29354  2.67741  2.69355  4.24690  2.90347  2.73739  3.18146  2.89801  2.37887  2.77519  2.98518  4.58477  3.61503
          0.01083  4.92686  5.64921  0.61958  0.77255  0.48576  0.95510
     81   1.41364  5.09847  2.52995  2.75687  4.55499  3.15890  3.98171  3.99785  2.76841  3.56450  4.34827  3.25944  3.58356  3.11517  3.23842  2.17684  2.35066  3.22556  5.76454  4.41229     83 a - - -
          2.68618  4.42225  2.77519  2.73123  3.46354  2.40513  3.72494  3.29354  2.67741  2.69355  4.24690  2.90347  2.73739  3.18146  2.89801  2.37887  2.77519  2.98518  4.58477  3.61503
          0.01083  4.92686  5.64921  0.61958  0.77255  0.48576  0.95510
     82   4.94313  5.87286  5.78924  5.72173  1.81737  5.43031  4.07838  4.48903  5.47831  3.62466  5.00271  4.97208  5.68209  5.13980  5.27793  4.84172  5.13584  4.45887  0.51120  2.25630     84 W - - -
          2.68618  4.42225  2.77519  2.73123  3.46354  2.40513  3.72494  3.29354  2.67741  2.69355  4.24690  2.90347  2.73739  3.18146  2.89801  2.37887  2.77519  2.98518  4.58477  3.61503
          0.01083  4.92686  5.64921  0.61958  0.77255  0.48576  0.95510
     83   2.51433  5.14433  3.04015  2.55822  4.41500  2.92092  3.86247  2.81512  2.63983  3.41999  4.21146  2.28148  2.29421  2.99333  3.11439  2.30038  2.77640  3.10793  5.63200  4.27447     85 n - - -
          2.68618  4.42225  2.77519  2.73123  3.46354  2.40513  3.72494  3.29354  2.67741  2.69355  4.24690  2.90347  2.73739  3.18146  2.89801  2.37887  2.77519  2.98518  4.58477  3.61503
          0.01083  4.92686  5.64921  0.61958  0.77255  0.48576  0.95510
     84   2.45654  4.75718  4.14200  3.80756  4.79816  0.61826  4.82176  4.18616  3.81724  3.88276  3.45052  3.94552  2.95835  4.10886  4.11997  3.02458  3.31366  3.69158  6.16698  4.96429     86 G - - -
          2.68621  4.42256  2.77551  2.73130  3.46323  2.40498  3.72526  3.29354  2.67751  2.69372  4.24721  2.90322  2.73711  3.18177  2.89832  2.37867  2.77508  2.98511  4.58508  3.61462
          0.16417  1.91134  5.64921  1.59137  0.22771  0.48576  0.95510
     85   2.91755  4.70005  4.04037  3.58020  4.17979  3.76857  4.48826  3.36523  3.04039  3.21851  4.12992  3.85149  4.34521  3.81643  3.73545  2.96368  0.83673  2.09900  5.61935  4.40331     96 t - - -
          2.68618  4.42225  2.77519  2.73123  3.46354  2.40513  3.72494  3.29354  2.67741  2.69355  4.24690  2.90347  2.73739  3.18146  2.89801  2.37887  2.77519  2.98518  4.58477  3.61503
          0.01083  4.92686  5.64921  0.61958  0.77255  0.48576  0.95510
     86   4.65545  5.70482  5.70923  5.53274  2.10659  5.32833  4.14053  4.08131  5.31570  2.07415  4.62750  4.94879  5.57854  5.06081  5.17304  4.71938  4.85717  4.09227  4.22569  0.49538     97 Y - - -
          2.68618  4.42225  2.77519  2.73123  3.46354  2.40513  3.72494  3.29354  2.67741  2.69355  4.24690  2.90347  2.73739  3.18146  2.89801  2.37887  2.77519  2.98518  4.58477  3.61503
          0.01083  4.92686  5.64921  0.61958  0.77255  0.48576  0.95510
     87   3.34149  5.09928  3.90602  3.49292  2.83026  2.31850  4.11039  3.72406  3.52270  3.30376  4.28206  2.22685  4.58314  3.79051  3.87142  3.46764  3.59994  3.49234  4.72570  0.99254     98 y - - -
          2.68618  4.42225  2.77519  2.73123  3.46354  2.40513  3.72494  3.29354  2.67741  2.69355  4.24690  2.90347  2.73739  3.18146  2.89801  2.37887  2.77519  2.98518  4.58477  3.61503
          0.01083  4.92686  5.64921  0.61958  0.77255  0.48576  0.95510
     88   2.64916  1.52863  4.50450  3.91471  3.46129  4.03805  4.36341  2.30408  3.77274  2.07555  3.46668  4.07227  4.40709  2.78424  3.91431  3.33503  2.88849  2.21811  4.99023  3.80343     99 c - - -
          2.68618  4.42225  2.77519  2.73123  3.46354  2.40513  3.72494  3.29354  2.67741  2.69355  4.24690  2.90347  2.73739  3.18146  2.89801  2.37887  2.77519  2.98518  4.58477  3.61503
          0.01083  4.92686  5.64921  0.61958  0.77255  0.48576  0.95510
     89   3.98377  5.29517  5.18859  4.82599  1.94077  4.83303  4.14299  3.79962  4.66737  3.27006  4.42920  4.63050  5.18210  4.67730  4.70937  4.18935  2.17443  3.66681  4.31367  0.66907    100 Y - - -
          2.68618  4.42225  2.77519  2.73123  3.46354  2.40513  3.72494  3.29354  2.67741  2.69355  4.24690  2.90347  2.73739  3.18146  2.89801  2.37887  2.77519  2.98518  4.58477  3.61503
          0.01083  4.92686  5.64921  0.61958  0.77255  0.48576  0.95510
     90   2.46039  5.27431  3.12975  1.88143  4.58609  3.63411  3.82500  3.58393  2.43494  3.19276  4.32389  2.79491  3.39143  2.61023  3.06062  2.00847  2.62185  3.35300  5.72745  3.68775    101 e - - -
          2.68618  4.42225  2.77519  2.73123  3.46354  2.40513  3.72494  3.29354  2.67741  2.69355  4.24690  2.90347  2.73739  3.18146  2.89801  2.37887  2.77519  2.98518  4.58477  3.61503
          0.01083  4.92686  5.64921  0.61958  0.77255  0.48576  0.95510
     91   2.73885  4.45508  3.99881  3.42430  3.57374  3.90535  4.18326  2.36894  3.16255  1.97477  3.31662  3.18063  1.82463  3.61978  3.63284  2.92788  2.63356  2.41635  5.05487  3.84415    102 p - - -
          2.68618  4.42225  2.77519  2.73123  3.46354  2.40513  3.72494  3.29354  2.67741  2.69355  4.24690  2.90347  2.73739  3.18146  2.89801  2.37887  2.77519  2.98518  4.58477  3.61503
          0.01083  4.92686  5.64921  0.61958  0.77255  0.48576  0.95510
     92   2.48270  5.36206  2.79441  2.31303  4.69810  3.62928  3.83088  4.17910  2.57678  3.66435  4.40808  2.49968  2.50522  2.33507  3.07064  2.63893  1.91144  3.74846  5.80134  4.39291    103 t - - -
          2.68618  4.42225  2.77519  2.73123  3.46354  2.40513  3.72494  3.29354  2.67741  2.69355  4.24690  2.90347  2.73739  3.18146  2.89801  2.37887  2.77519  2.98518  4.58477  3.61503
          0.03655  4.92686  3.55302  0.61958  0.77255  0.48576  0.95510
     93   2.28911  5.31809  2.91152  2.46239  4.65177  2.92934  3.80894  4.12852  2.34248  3.62009  4.36535  2.33270  2.62993  2.91026  3.04167  2.22055  2.37194  3.56993  5.76164  4.35861    104 s - - -
          2.68618  4.42225  2.77519  2.73123  3.46354  2.40513  3.72494  3.29354  2.67741  2.69355  4.24690  2.90347  2.73739  3.18146  2.89801  2.37887  2.77519  2.98518  4.58477  3.61503
          0.24194  4.90142  1.57280  0.61958  0.77255  0.54952  0.86092
     94   2.32077  5.09250  2.72568  2.55012  4.45189  3.10922  3.79810  3.90161  2.57119  3.22169  4.22513  2.87620  2.01417  2.92089  3.05136  2.15952  2.68254  3.51119  5.63586  4.26469    105 p - - -
          2.68633  4.42240  2.77459  2.73138  3.46369  2.40499  3.72509  3.29369  2.67737  2.69370  4.24704  2.90361  2.73754  3.18022  2.89815  2.37895  2.77534  2.98533  4.58492  3.61518
          0.84690  0.67245  2.80016  0.07773  2.59313  0.36785  1.17837
     95   2.73865  5.36373  2.53451  2.51750  4.70263  2.97193  3.81714  4.18695  2.28502  3.66855  4.41334  2.16952  2.21177  2.79650  3.06856  2.13265  3.09692  3.75259  5.80342  4.38993    107 s - - -
          2.68618  4.42225  2.77519  2.73123  3.46354  2.40513  3.72494  3.29354  2.67741  2.69355  4.24690  2.90347  2.73739  3.18146  2.89801  2.37887  2.77519  2.98518  4.58477  3.61503
          0.01182  4.84001  5.56235  0.61958  0.77255  0.51238  0.91396
     96   2.62346  5.08225  2.85462  2.47651  3.10547  2.84168  3.85534  3.02722  2.39570  3.34708  4.14908  3.17319  3.76800  2.99514  3.11285  1.98116  2.20503  3.24878  5.57541  4.22893    108 s - - -
          2.68618  4.42225  2.77519  2.73123  3.46354  2.40513  3.72494  3.29354  2.67741  2.69355  4.24690  2.90347  2.73739  3.18146  2.89801  2.37887  2.77519  2.98518  4.58477  3.61503
          0.01128  4.88654  5.60889  0.61958  0.77255  0.42872  1.05366
     97   2.85890  4.63957  3.21108  2.91178  3.78594  3.04989  3.31095  2.09381  3.04510  2.50865  2.94781  3.51216  4.19550  2.86546  3.42184  2.58685  2.29856  2.91863  4.08734  3.07514    109 i - - -
          2.68618  4.42225  2.77519  2.73123  3.46354  2.40513  3.72494  3.29354  2.67741  2.69355  4.24690  2.90347  2.73739  3.18146  2.89801  2.37887  2.77519  2.98518  4.58477  3.61503
          0.31549  4.92686  1.33440  0.61958  0.77255  0.48576  0.95510
     98   2.91381  5.37626  2.81195  2.09661  4.69813  1.87583  3.84055  4.17199  2.50013  3.67446  4.45122  2.77456  2.05969  2.68480  3.12226  2.86762  3.15769  3.76021  5.82900  4.41782    110 g - - -
          2.68618  4.42225  2.77519  2.73123  3.46354  2.40513  3.72494  3.29354  2.67741  2.69355  4.24690  2.90347  2.73739  3.18146  2.89801  2.37887  2.77519  2.98518  4.58477  3.61503
          0.01466  4.62603  5.34838  0.61958  0.77255  1.00509  0.45572
     99   3.75599  5.01353  5.28822  4.84198  1.42787  4.80646  4.30232  2.99395  4.66123  0.93935  3.52691  4.70442  5.04310  4.61015  4.64077  4.15839  3.96986  3.09328  4.45083  2.41867    111 l - - -
          2.68618  4.42225  2.77519  2.73123  3.46354  2.40513  3.72494  3.29354  2.67741  2.69355  4.24690  2.90347  2.73739  3.18146  2.89801  2.37887  2.77519  2.98518  4.58477  3.61503
          0.01466  4.62603  5.34838  0.61958  0.77255  1.00509  0.45572
    100   3.07100  4.63338  5.34789  4.82685  3.88962  4.82826  5.37308  1.34498  4.72126  2.45548  2.75227  4.95749  5.09824  4.92755  4.84600  4.20605  3.62792  0.92573  5.79539  4.60685    112 v - - -
          2.68618  4.42225  2.77519  2.73123  3.46354  2.40513  3.72494  3.29354  2.67741  2.69355  4.24690  2.90347  2.73739  3.18146  2.89801  2.37887  2.77519  2.98518  4.58477  3.61503
          0.01466  4.62603  5.34838  0.61958  0.77255  1.00509  0.45572
    101   3.00367  4.61054  5.18066  4.58376  2.53285  4.53035  4.85752  2.14994  4.41326  0.98670  2.53405  4.66643  4.78611  4.47156  4.42946  3.86180  3.51176  2.02543  5.20057  4.10727    113 l - - -
          2.68618  4.42225  2.77519  2.73123  3.46354  2.40513  3.72494  3.29354  2.67741  2.69355  4.24690  2.90347  2.73739  3.18146  2.89801  2.37887  2.77519  2.98518  4.58477  3.61503
          0.01466  4.62603  5.34838  0.61958  0.77255  1.00509  0.45572
    102   4.03355  5.59549  4.71830  4.69529  5.53906  4.24485  5.64641  5.36264  4.83236  4.86159  5.97855  4.90742  0.15312  5.18829  4.93474  4.23587  4.53517  4.90471  6.44470  5.68611    114 P - - -
          2.68618  4.42225  2.77519  2.73123  3.46354  2.40513  3.72494  3.29354  2.67741  2.69355  4.24690  2.90347  2.73739  3.18146  2.89801  2.37887  2.77519  2.98518  4.58477  3.61503
          0.01466  4.62603  5.34838  0.61958  0.77255  1.00509  0.45572
    103   2.75702  5.24087  2.58236  2.45159  4.57962  3.52540  3.71253  4.05658  1.70757  3.54078  4.28569  2.99676  3.15032  2.51982  2.57732  2.60762  2.33165  3.62865  5.67519  4.27428    115 k - - -
          2.68618  4.42225  2.77519  2.73123  3.46354  2.40513  3.72494  3.29354  2.67741  2.69355  4.24690  2.90347  2.73739  3.18146  2.89801  2.37887  2.77519  2.98518  4.58477  3.61503
          0.01466  4.62603  5.34838  0.61958  0.77255  0.25995  1.47443
    104   2.73828  5.34199  2.36537  2.21621  4.67762  3.41119  3.81755  4.15734  2.55842  3.64359  4.38620  2.97607  3.38855  2.29096  3.05042  2.33662  1.96126  3.09311  5.78092  4.37488    116 t - - -
          2.68618  4.42225  2.77519  2.73123  3.46354  2.40513  3.72494  3.29354  2.67741  2.69355  4.24690  2.90347  2.73739  3.18146  2.89801  2.37887  2.77519  2.98518  4.58477  3.61503
          0.01083  4.92686  5.64921  0.61958  0.77255  0.48576  0.95510
    105   2.27503  3.51303  3.33660  2.77305  3.92951  3.76753  3.99708  2.84310  2.77672  1.93529  3.85315  3.40063  3.34956  2.59739  3.32152  2.28813  2.74335  2.90193  5.31596  4.04564    117 l - - -
          2.68618  4.42225  2.77519  2.73123  3.46354  2.40513  3.72494  3.29354  2.67741  2.69355  4.24690  2.90347  2.73739  3.18146  2.89801  2.37887  2.77519  2.98518  4.58477  3.61503
          0.01083  4.92686  5.64921  0.61958  0.77255  0.48576  0.95510
    106   2.37268  3.58951  3.18688  2.93987  3.92896  2.46678  4.00182  2.70853  2.91566  2.98705  3.85344  3.07195  4.15371  2.96921  3.32727  2.20680  2.58314  2.18489  5.31654  4.04705    118 v - - -
          2.68618  4.42225  2.77519  2.73123  3.46354  2.40513  3.72494  3.29354  2.67741  2.69355  4.24690  2.90347  2.73739  3.18146  2.89801  2.37887  2.77519  2.98518  4.58477  3.61503
          0.01083  4.92686  5.64921  0.61958  0.77255  0.48576  0.95510
    107   2.25115  5.40500  2.65206  2.55971  4.78758  1.33421  4.01366  4.25617  2.83459  3.78214  4.56236  3.19255  2.49909  2.96640  3.33880  2.75060  3.27424  3.84259  5.95507  4.55280    119 g - - -
          2.68618  4.42225  2.77519  2.73123  3.46354  2.40513  3.72494  3.29354  2.67741  2.69355  4.24690  2.90347  2.73739  3.18146  2.89801  2.37887  2.77519  2.98518  4.58477  3.61503
          0.01083  4.92686  5.64921  0.61958  0.77255  0.48576  0.95510
    108   2.86272  5.27593  3.13996  2.25782  4.58670  3.64576  3.83748  4.04556  2.05445  3.56558  4.32892  3.13021  3.11060  2.51081  3.05902  2.74902  1.64456  2.89610  5.73042  4.34596    120 t - - -
          2.68618  4.42225  2.77519  2.73123  3.46354  2.40513  3.72494  3.29354  2.67741  2.69355  4.24690  2.90347  2.73739  3.18146  2.89801  2.37887  2.77519  2.98518  4.58477  3.61503
          0.01083  4.92686  5.64921  0.61958  0.77255  0.48576  0.95510
    109   3.92954  5.16489  5.90776  5.32042  2.75767  5.28772  5.60429  1.38314  5.17170  0.85360  2.75324  5.45646  5.38577  5.07889  5.11979  4.66044  4.13960  2.40891  5.69379  4.70378    121 l - - -
          2.68618  4.42225  2.77519  2.73123  3.46354  2.40513  3.72494  3.29354  2.67741  2.69355  4.24690  2.90347  2.73739  3.18146  2.89801  2.37887  2.77519  2.98518  4.58477  3.61503
          0.01083  4.92686  5.64921  0.61958  0.77255  0.48576  0.95510
    110   2.85691  4.78469  3.31454  2.58946  3.95846  3.76034  3.98794  2.77243  2.72973  2.69072  3.87595  2.77473  4.14562  3.21822  3.30589  2.57550  1.99258  1.85674  5.33672  4.06160    122 v - - -
          2.68618  4.42225  2.77519  2.73123  3.46354  2.40513  3.72494  3.29354  2.67741  2.69355  4.24690  2.90347  2.73739  3.18146  2.89801  2.37887  2.77519  2.98518  4.58477  3.61503
          0.15504  4.92686  1.99241  0.61958  0.77255  0.48576  0.95510
    111   3.05242  4.62649  5.32588  4.76602  2.25922  4.68618  5.11381  1.23851  4.61641  2.02642  3.58250  4.83395  4.97275  4.75891  4.67262  4.03655  3.57891  1.36508  5.52001  4.35272    123 i - - -
          2.68618  4.42225  2.77519  2.73123  3.46354  2.40513  3.72494  3.29354  2.67741  2.69355  4.24690  2.90347  2.73739  3.18146  2.89801  2.37887  2.77519  2.98518  4.58477  3.61503
          0.01250  4.78432  5.50667  0.61958  0.77255  0.33604  1.25385
    112   1.89526  5.06833  2.62910  2.57260  4.31144  3.19336  3.88125  2.46587  2.67739  3.16151  4.13797  2.92364  4.06822  2.81642  3.14342  2.38895  2.75142  2.81127  5.56798  4.22879    124 a - - -
          2.68618  4.42225  2.77519  2.73123  3.46354  2.40513  3.72494  3.29354  2.67741  2.69355  4.24690  2.90347  2.73739  3.18146  2.89801  2.37887  2.77519  2.98518  4.58477  3.61503
          0.39792  4.92686  1.13620  0.61958  0.77255  0.48576  0.95510
    113   2.14507  5.07762  2.83110  2.39356  4.42251  2.83164  3.74866  3.87434  2.52373  3.41720  4.19309  2.58270  3.91796  2.87054  3.00706  1.79319  2.83850  3.26108  5.60174  4.22562    125 s - - -
          2.68618  4.42225  2.77519  2.73123  3.46354  2.40513  3.72494  3.29354  2.67741  2.69355  4.24690  2.90347  2.73739  3.18146  2.89801  2.37887  2.77519  2.98518  4.58477  3.61503
          0.01591  4.54485  5.26719  0.61958  0.77255  0.23573  1.56060
    114   2.10053  5.44661  1.92684  2.56725  4.78338  2.60308  3.90071  4.26763  2.57536  3.75462  4.50784  1.87622  4.08453  2.85779  3.17968  2.90703  2.74232  3.83661  5.89553  4.47781    126 n - - -
          2.68618  4.42225  2.77519  2.73123  3.46354  2.40513  3.72494  3.29354  2.67741  2.69355  4.24690  2.90347  2.73739  3.18146  2.89801  2.37887  2.77519  2.98518  4.58477  3.61503
          0.01083  4.92686  5.64921  0.61958  0.77255  0.48576  0.95510
    115   3.06562  5.50091  2.67957  2.48248  4.86811  1.25508  4.03565  4.34570  2.87121  3.85924  4.63985  2.61773  2.71922  3.16435  3.38616  3.02644  2.39905  3.92534  6.02431  4.60620    127 g - - -
          2.68618  4.42225  2.77519  2.73123  3.46354  2.40513  3.72494  3.29354  2.67741  2.69355  4.24690  2.90347  2.73739  3.18146  2.89801  2.37887  2.77519  2.98518  4.58477  3.61503
          0.01083  4.92686  5.64921  0.61958  0.77255  0.48576  0.95510
    116   2.65760  4.39019  2.98552  2.56520  4.61386  3.63071  3.82054  3.73576  1.95470  3.41559  4.34182  2.79185  4.02355  2.25340  2.88086  1.96302  2.38872  3.44950  5.74255  4.34772    128 k - - -
          2.68618  4.42225  2.77519  2.73123  3.46354  2.40513  3.72494  3.29354  2.67741  2.69355  4.24690  2.90347  2.73739  3.18146  2.89801  2.37887  2.77519  2.98518  4.58477  3.61503
          0.01083  4.92686  5.64921  0.61958  0.77255  0.48576  0.95510
    117   1.23455  4.75711  5.23275  4.74197  4.14369  4.60958  5.35927  1.96451  4.63809  2.81626  3.98439  4.84241  5.04226  4.87772  4.80321  4.00402  3.67627  1.07174  5.94329  4.73700    129 v - - -
          2.68618  4.42225  2.77519  2.73123  3.46354  2.40513  3.72494  3.29354  2.67741  2.69355  4.24690  2.90347  2.73739  3.18146  2.89801  2.37887  2.77519  2.98518  4.58477  3.61503
          0.01083  4.92686  5.64921  0.61958  0.77255  0.48576  0.95510
    118   2.78298  4.89573  3.36908  2.80982  3.73993  3.72479  3.94277  3.48888  2.67630  2.92768  3.73946  2.89302  4.11306  2.83723  3.23216  2.31410  1.37032  3.01657  5.43008  4.13120    130 t - - -
          2.68618  4.42225  2.77519  2.73123  3.46354  2.40513  3.72494  3.29354  2.67741  2.69355  4.24690  2.90347  2.73739  3.18146  2.89801  2.37887  2.77519  2.98518  4.58477  3.61503
          0.01083  4.92686  5.64921  0.61958  0.77255  0.48576  0.95510
    119   4.68134  5.70457  5.73851  5.59701  1.86313  5.31960  4.08747  4.26640  5.37309  1.98409  4.80887  4.92724  5.57935  5.07212  5.19286  4.70791  4.88068  4.20935  3.23296  0.60602    131 Y - - -
          2.68618  4.42225  2.77519  2.73123  3.46354  2.40513  3.72494  3.29354  2.67741  2.69355  4.24690  2.90347  2.73739  3.18146  2.89801  2.37887  2.77519  2.98518  4.58477  3.61503
          0.01083  4.92686  5.64921  0.61958  0.77255  0.48576  0.95510
    120   2.65998  5.30070  2.93457  2.42492  4.62253  2.91266  3.81947  4.09244  2.41528  3.14123  4.34761  2.77694  4.02265  2.52486  3.05260  1.95733  2.03488  3.46490  5.74757  3.84996    132 s - - -
          2.68618  4.42225  2.77519  2.73123  3.46354  2.40513  3.72494  3.29354  2.67741  2.69355  4.24690  2.90347  2.73739  3.18146  2.89801  2.37887  2.77519  2.98518  4.58477  3.61503
          0.01083  4.92686  5.64921  0.61958  0.77255  0.48576  0.95510
    121   2.63551  5.32920  2.79234  2.70504  4.79198  1.88871  4.04791  4.25716  2.44585  3.78970  4.57003  3.23542  1.45458  3.17909  3.34956  2.77630  3.26660  3.83144  5.96310  4.57490    133 p - - -
          2.68618  4.42225  2.77519  2.73123  3.46354  2.40513  3.72494  3.29354  2.67741  2.69355  4.24690  2.90347  2.73739  3.18146  2.89801  2.37887  2.77519  2.98518  4.58477  3.61503
          0.01083  4.92686  5.64921  0.61958  0.77255  0.48576  0.95510
    122   2.07391  4.55792  3.78173  3.21350  3.69236  3.85097  4.11057  2.89389  2.92171  2.64491  3.66387  3.39754  4.23062  3.46048  3.50602  2.19403  2.04685  2.00944  5.14465  3.15883    134 v - - -
          2.68618  4.42225  2.77519  2.73123  3.46354  2.40513  3.72494  3.29354  2.67741  2.69355  4.24690  2.90347  2.73739  3.18146  2.89801  2.37887  2.77519  2.98518  4.58477  3.61503
          0.01083  4.92686  5.64921  0.61958  0.77255  0.48576  0.95510
    123   2.29796  5.21041  2.26927  2.46199  4.49889  3.14535  3.84094  3.34703  2.60292  3.03565  3.64658  2.29017  4.03853  2.95959  3.08394  2.53231  2.29871  3.40719  5.67885  4.30498    135 d - - -
          2.68618  4.42225  2.77519  2.73123  3.46354  2.40513  3.72494  3.29354  2.67741  2.69355  4.24690  2.90347  2.73739  3.18146  2.89801  2.37887  2.77519  2.98518  4.58477  3.61503
          0.01083  4.92686  5.64921  0.61958  0.77255  0.48576  0.95510
    124   2.86139  4.75842  3.22834  2.80128  3.92761  1.64211  4.00649  2.52955  2.92339  2.33748  3.85338  2.90156  3.41313  3.24938  3.33415  3.00035  3.09386  2.63923  5.31709  4.04813    136 g - - -
          2.68618  4.42225  2.77519  2.73123  3.46354  2.40513  3.72494  3.29354  2.67741  2.69355  4.24690  2.90347  2.73739  3.18146  2.89801  2.37887  2.77519  2.98518  4.58477  3.61503
          0.12709  4.92686  2.18843  0.61958  0.77255  0.48576  0.95510
    125   2.29533  5.11847  3.14032  2.58438  3.63799  2.62636  3.80997  3.83206  2.46396  3.39537  4.18207  2.52245  4.00323  2.39436  3.05836  2.18677  2.52568  2.97420  5.60010  4.23781    137 s - - -
          2.68618  4.42225  2.77519  2.73123  3.46354  2.40513  3.72494  3.29354  2.67741  2.69355  4.24690  2.90347  2.73739  3.18146  2.89801  2.37887  2.77519  2.98518  4.58477  3.61503
          0.03287  4.81193  3.72127  0.61958  0.77255  0.42838  1.05430
    126   2.29967  5.32928  2.48360  2.38582  4.66941  2.74523  3.79305  4.15199  2.23676  3.06147  4.37132  2.16982  3.76161  2.77537  2.87924  2.44540  2.90194  3.58399  5.76489  4.35680    138 n - - -
          2.68618  4.42225  2.77519  2.73123  3.46354  2.40513  3.72494  3.29354  2.67741  2.69355  4.24690  2.90347  2.73739  3.18146  2.89801  2.37887  2.77519  2.98518  4.58477  3.61503
          0.31671  4.88393  1.33222  0.61958  0.77255  0.59024  0.80787
    127   2.55583  4.41098  3.65469  3.08751  2.49326  3.15101  3.97590  2.52089  3.03660  2.62180  3.51802  3.47683  2.37298  3.11397  3.37556  2.40163  2.95507  2.68305  4.99746  3.13889    139 p - - -
          2.68657  4.42272  2.77541  2.73155  3.46354  2.40501  3.72542  3.29279  2.67788  2.69402  4.24737  2.90250  2.73718  3.18138  2.89848  2.37892  2.77514  2.98514  4.58524  3.61235
          1.14523  0.54097  2.30592  1.07539  0.41728  1.05305  0.42905
    128   2.53390  4.70910  2.47905  2.66082  3.17574  3.56652  3.78482  3.29241  2.64520  2.56225  3.34223  3.15314  3.95343  2.57761  3.08185  2.56021  2.29227  3.01482  5.24541  3.56975    146 t - - -
          2.68618  4.42225  2.77519  2.73123  3.46354  2.40513  3.72494  3.29354  2.67741  2.69355  4.24690  2.90347  2.73739  3.18146  2.89801  2.37887  2.77519  2.98518  4.58477  3.61503
          0.01693  4.48305  5.20539  0.61958  0.77255  0.29301  1.37046
    129   2.60431  5.21950  2.97186  2.34909  4.51941  1.77827  3.82326  3.97276  2.58169  3.23216  4.27712  3.11692  3.26129  2.70776  3.06498  2.43352  2.49090  3.19293  5.68590  4.30605    147 g - - -
          2.68564  4.42267  2.77562  2.73102  3.46396  2.40512  3.72537  3.29369  2.67702  2.69380  4.24652  2.90389  2.73706  3.18146  2.89843  2.37891  2.77451  2.98535  4.58519  3.61522
          0.94829  0.74122  1.99461  0.87779  0.53734  0.42668  1.05748
    130   2.79832  4.87338  2.81743  2.72589  4.07989  2.68609  3.87412  2.70366  2.71378  2.85616  3.95501  3.22775  2.94718  2.49530  3.16000  2.68713  2.43900  2.33372  5.40095  4.09428    156 v - - -
          2.68618  4.42225  2.77519  2.73123  3.46354  2.40513  3.72494  3.29354  2.67741  2.69355  4.24690  2.90347  2.73739  3.18146  2.89801  2.37887  2.77519  2.98518  4.58477  3.61503
          0.01241  4.79110  5.51344  0.61958  0.77255  0.77299  0.61921
    131   2.39184  5.19028  2.68915  2.41615  4.49116  3.58816  3.78306  3.64758  2.53932  3.47747  4.24506  3.07687  2.28427  2.48443  3.02316  2.35723  2.33702  3.09622  5.65296  4.27127    157 p - - -
          2.68618  4.42225  2.77519  2.73123  3.46354  2.40513  3.72494  3.29354  2.67741  2.69355  4.24690  2.90347  2.73739  3.18146  2.89801  2.37887  2.77519  2.98518  4.58477  3.61503
          0.01241  4.79110  5.51344  0.61958  0.77255  0.77299  0.61921
    132   2.81747  4.43957  3.87083  3.29989  2.79152  3.83699  4.10268  2.91329  2.72422  1.27658  3.54572  3.24939  4.21338  3.01456  3.50784  2.94034  3.04899  2.50080  5.02922  3.81097    158 l - - -
          2.68618  4.42225  2.77519  2.73123  3.46354  2.40513  3.72494  3.29354  2.67741  2.69355  4.24690  2.90347  2.73739  3.18146  2.89801  2.37887  2.77519  2.98518  4.58477  3.61503
          0.12696  4.79110  2.19886  0.61958  0.77255  0.77299  0.61921
    133   2.50915  5.04893  2.52281  2.54821  4.31775  3.17674  3.77018  3.25655  2.54897  2.93135  4.11592  2.78862  3.96069  2.77924  3.02331  2.39340  1.87001  3.39887  5.53673  4.17984    159 t - - -
          2.68618  4.42225  2.77519  2.73123  3.46354  2.40513  3.72494  3.29354  2.67741  2.69355  4.24690  2.90347  2.73739  3.18146  2.89801  2.37887  2.77519  2.98518  4.58477  3.61503
          0.01391  4.67805  5.40039  0.61958  0.77255  0.68864  0.69768
    134   2.90058  4.32237  4.52233  3.94237  1.78175  2.87674  4.19745  2.76874  3.78961  2.19638  3.44083  4.04306  4.37800  3.96237  3.90052  2.83420  3.13216  2.42254  3.97300  1.87116    160 f - - -
          2.68618  4.42225  2.77519  2.73123  3.46354  2.40513  3.72494  3.29354  2.67741  2.69355  4.24690  2.90347  2.73739  3.18146  2.89801  2.37887  2.77519  2.98518  4.58477  3.61503
          0.01279  4.76111  5.48346  0.61958  0.77255  0.32127  1.29180
    135   2.12812  5.29427  3.11894  1.97925  4.61177  3.63342  3.82602  4.07865  2.41118  3.58778  4.34305  2.12720  4.02802  2.81905  3.06056  2.09772  3.08371  3.19478  5.74403  3.44567    161 e - - -
          2.68619  4.42226  2.77520  2.73124  3.46355  2.40514  3.72495  3.29355  2.67742  2.69356  4.24614  2.90348  2.73740  3.18147  2.89802  2.37888  2.77520  2.98519  4.58478  3.61504
          0.08126  3.33349  3.16108  0.40813  1.09330  0.48576  0.95510
    136   2.83159  5.28315  2.95735  2.54802  4.60442  3.31682  3.25083  2.72664  2.05967  3.25962  4.33020  2.30718  4.00747  2.47685  2.65544  2.70036  2.42354  3.66095  5.73021  3.93473    163 k - - -
          2.68618  4.42225  2.77519  2.73123  3.46354  2.40513  3.72494  3.29354  2.67741  2.69355  4.24690  2.90347  2.73739  3.18146  2.89801  2.37887  2.77519  2.98518  4.58477  3.61503
          0.01127  4.88723  5.60957  0.61958  0.77255  0.58275  0.81726
    137   2.72386  5.32211  2.35361  2.53511  4.65676  2.09238  3.80159  4.13542  2.36056  3.43425  4.36656  2.48333  4.00571  2.80209  2.76308  2.11516  3.06840  3.32002  5.76155  4.35671    164 g - - -
          2.68618  4.42225  2.77519  2.73123  3.46354  2.40513  3.72494  3.29354  2.67741  2.69355  4.24690  2.90347  2.73739  3.18146  2.89801  2.37887  2.77519  2.98518  4.58477  3.61503
          0.01127  4.88723  5.60957  0.61958  0.77255  0.42956  1.05209
    138   2.46999  5.03090  3.26520  2.60974  4.26326  3.68752  3.89268  3.43398  2.57452  2.46813  4.10343  2.67316  4.07701  1.96682  3.07269  2.65791  2.47830  2.48961  5.53767  4.20758    165 q - - -
          2.68618  4.42225  2.77519  2.73123  3.46354  2.40513  3.72494  3.29354  2.67741  2.69355  4.24690  2.90347  2.73739  3.18146  2.89801  2.37887  2.77519  2.98518  4.58477  3.61503
          0.01083  4.92686  5.64921  0.61958  0.77255  0.48576  0.95510
    139   3.13381  5.29262  5.40286  5.05810  3.74864  4.84557  5.60532  2.89752  4.85061  0.35321  3.55917  5.18065  5.26122  5.01755  4.91630  4.34825  4.18333  3.04425  5.87779  4.80064    166 L - - -
          2.68618  4.42225  2.77519  2.73123  3.46354  2.40513  3.72494  3.29354  2.67741  2.69355  4.24690  2.90347  2.73739  3.18146  2.89801  2.37887  2.77519  2.98518  4.58477  3.61503
          0.01083  4.92686  5.64921  0.61958  0.77255  0.48576  0.95510
    140   2.05875  4.04990  3.58094  3.03612  4.18560  3.68787  4.12610  3.57398  3.01088  3.03668  4.08790  3.46904  4.16725  2.83755  3.42504  1.78065  1.52259  3.26378  5.54050  4.26533    167 t - - -
          2.68618  4.42225  2.77519  2.73123  3.46354  2.40513  3.72494  3.29354  2.67741  2.69355  4.24690  2.90347  2.73739  3.18146  2.89801  2.37887  2.77519  2.98518  4.58477  3.61503
          0.01083  4.92686  5.64921  0.61958  0.77255  0.48576  0.95510
    141   2.92795  4.85701  3.26967  3.18387  4.17316  3.72125  4.27279  3.69366  3.21699  3.36206  4.23011  3.58579  4.26224  3.54074  3.60351  1.13127  2.92675  3.37578  1.77836  4.25248    168 s - - -
          2.68618  4.42225  2.77519  2.73123  3.46354  2.40513  3.72494  3.29354  2.67741  2.69355  4.24690  2.90347  2.73739  3.18146  2.89801  2.37887  2.77519  2.98518  4.58477  3.61503
          0.01083  4.92686  5.64921  0.61958  0.77255  0.48576  0.95510
    142   2.00618  5.05478  3.12783  2.70080  2.67059  3.67985  3.89718  3.72372  2.51474  3.32638  4.13824  2.86048  2.23485  3.04734  3.16264  2.20804  2.80053  3.39727  5.56941  4.23387    169 a - - -
          2.68618  4.42225  2.77519  2.73123  3.46354  2.40513  3.72494  3.29354  2.67741  2.69355  4.24690  2.90347  2.73739  3.18146  2.89801  2.37887  2.77519  2.98518  4.58477  3.61503
          0.01083  4.92686  5.64921  0.61958  0.77255  0.48576  0.95510
    143   2.86244  4.54473  3.81312  3.24568  3.21144  1.40946  4.12574  2.72618  3.19252  2.42766  3.65568  3.41056  4.23878  3.28545  3.52745  2.58742  2.76345  2.63894  5.13750  3.91060    170 g - - -
          2.68618  4.42225  2.77519  2.73123  3.46354  2.40513  3.72494  3.29354  2.67741  2.69355  4.24690  2.90347  2.73739  3.18146  2.89801  2.37887  2.77519  2.98518  4.58477  3.61503
          0.01083  4.92686  5.64921  0.61958  0.77255  0.48576  0.95510
    144   0.77140  4.84325  3.78960  3.14938  4.77218  2.88908  4.51222  4.20513  3.41547  3.83912  4.64475  3.68705  3.42616  3.71845  3.81510  2.18660  2.82635  3.71093  6.07234  4.80937    171 a - - -
          2.68618  4.42225  2.77519  2.73123  3.46354  2.40513  3.72494  3.29354  2.67741  2.69355  4.24690  2.90347  2.73739  3.18146  2.89801  2.37887  2.77519  2.98518  4.58477  3.61503
          0.01083  4.92686  5.64921  0.61958  0.77255  0.48576  0.95510
    145   2.95806  5.34117  2.45658  2.67282  4.81151  2.36414  4.01103  4.28779  2.81323  3.80193  4.56791  2.55786  4.12909  3.13289  3.31144  1.76703  1.69889  3.84518  5.95974  4.56026    172 t - - -
          2.68618  4.42225  2.77519  2.73123  3.46354  2.40513  3.72494  3.29354  2.67741  2.69355  4.24690  2.90347  2.73739  3.18146  2.89801  2.37887  2.77519  2.98518  4.58477  3.61503
          0.01083  4.92686  5.64921  0.61958  0.77255  0.48576  0.95510
    146   2.34878  5.39210  2.08247  2.25299  4.73379  2.56479  3.83540  4.22055  2.32598  3.69643  4.43622  2.22804  3.65846  2.93501  3.07905  2.38561  2.96903  3.78144  5.82629  4.41179    173 d - - -
          2.68618  4.42225  2.77519  2.73123  3.46354  2.40513  3.72494  3.29354  2.67741  2.69355  4.24690  2.90347  2.73739  3.18146  2.89801  2.37887  2.77519  2.98518  4.58477  3.61503
          0.01083  4.92686  5.64921  0.61958  0.77255  0.48576  0.95510
    147   2.57506  4.41261  3.04040  2.60233  4.58107  3.15818  3.85068  4.04042  2.25587  3.56546  4.32881  2.17795  4.03863  2.96286  3.08915  2.07199  1.86098  3.63953  5.73427  4.35054    174 t - - -
          2.68618  4.42225  2.77519  2.73123  3.46354  2.40513  3.72494  3.29354  2.67741  2.69355  4.24690  2.90347  2.73739  3.18146  2.89801  2.37887  2.77519  2.98518  4.58477  3.61503
          0.01083  4.92686  5.64921  0.61958  0.77255  0.48576  0.95510
    148   2.38209  5.32603  3.10444  2.44436  4.65579  3.62911  3.56510  4.13059  2.47361  3.62515  4.37259  2.56990  2.90592  2.51560  3.05369  1.64792  2.58771  3.70881  5.76917  4.36789    175 s - - -
          2.68618  4.42225  2.77519  2.73123  3.46354  2.40513  3.72494  3.29354  2.67741  2.69355  4.24690  2.90347  2.73739  3.18146  2.89801  2.37887  2.77519  2.98518  4.58477  3.61503
          0.01083  4.92686  5.64921  0.61958  0.77255  0.48576  0.95510
    149   2.23627  5.07448  3.48428  3.27573  5.08741  0.79487  4.58165  4.54793  3.44264  4.14668  4.96376  3.65679  4.33752  2.10651  3.82345  3.11887  3.44585  4.00468  6.32474  5.03639    176 g - - -
          2.68618  4.42225  2.77519  2.73123  3.46354  2.40513  3.72494  3.29354  2.67741  2.69355  4.24690  2.90347  2.73739  3.18146  2.89801  2.37887  2.77519  2.98518  4.58477  3.61503
          0.12974  4.92686  2.16782  0.61958  0.77255  0.48576  0.95510
    150   2.82343  4.23208  4.58125  3.97948  2.96407  3.61257  4.29175  1.91214  3.80784  1.75066  2.91826  2.47294  4.33488  3.97705  3.88861  3.27189  3.05557  2.06517  4.85077  2.97760    177 l - - -
          2.68618  4.42225  2.77519  2.73123  3.46354  2.40513  3.72494  3.29354  2.67741  2.69355  4.24690  2.90347  2.73739  3.18146  2.89801  2.37887  2.77519  2.98518  4.58477  3.61503
          0.01219  4.80931  5.53165  0.61958  0.77255  0.35399  1.21027
    151   2.24840  4.96253  2.91780  2.75323  4.17672  2.55745  3.91497  3.23338  2.18072  2.60676  3.08141  2.70134  4.09291  3.08689  3.07745  2.67765  3.08314  3.11949  4.28735  3.30138    178 k - - -
          2.68618  4.42225  2.77519  2.73123  3.46354  2.40513  3.72494  3.29354  2.67741  2.69355  4.24690  2.90347  2.73739  3.18146  2.89801  2.37887  2.77519  2.98518  4.58477  3.61503
          0.31549  4.92686  1.33440  0.61958  0.77255  0.48576  0.95510
    152   2.96221  4.59199  4.84009  4.26571  3.41833  4.38340  4.75139  2.45302  4.11965  0.82299  2.79478  4.44509  4.69276  4.28409  4.24502  3.70901  2.91969  2.19961  5.24347  4.12297    179 l - - -
          2.68618  4.42225  2.77519  2.73123  3.46354  2.40513  3.72494  3.29354  2.67741  2.69355  4.24690  2.90347  2.73739  3.18146  2.89801  2.37887  2.77519  2.98518  4.58477  3.61503
          0.01466  4.62603  5.34838  0.61958  0.77255  1.00509  0.45572
    153   2.58624  4.87771  3.18228  2.62385  4.10066  3.58548  3.32905  2.92729  2.60811  3.12939  3.95483  2.83428  3.97480  2.67737  2.71256  2.54913  1.79724  2.90589  5.39287  4.07303    180 t - - -
          2.68618  4.42225  2.77519  2.73123  3.46354  2.40513  3.72494  3.29354  2.67741  2.69355  4.24690  2.90347  2.73739  3.18146  2.89801  2.37887  2.77519  2.98518  4.58477  3.61503
          0.01466  4.62603  5.34838  0.61958  0.77255  0.25995  1.47443
    154   1.89577  4.77011  3.50731  2.95382  3.96832  2.04487  4.02222  2.35809  2.80190  2.73570  3.89010  2.98027  4.15890  3.25986  3.34217  2.30459  3.10001  3.08422  5.35163  4.08134    181 a - - -
          2.68618  4.42225  2.77519  2.73123  3.46354  2.40513  3.72494  3.29354  2.67741  2.69355  4.24690  2.90347  2.73739  3.18146  2.89801  2.37887  2.77519  2.98518  4.58477  3.61503
          0.01083  4.92686  5.64921  0.61958  0.77255  0.48576  0.95510
    155   3.57047  4.81158  5.61717  5.09676  3.59530  5.04541  5.58865  1.16187  4.98744  2.08951  3.87019  5.19682  5.30391  5.17456  5.08416  4.42698  3.22325  1.00248  5.97127  4.78445    182 v - - -
          2.68618  4.42225  2.77519  2.73123  3.46354  2.40513  3.72494  3.29354  2.67741  2.69355  4.24690  2.90347  2.73739  3.18146  2.89801  2.37887  2.77519  2.98518  4.58477  3.61503
          0.01083  4.92686  5.64921  0.61958  0.77255  0.48576  0.95510
    156   2.86476  4.47291  3.95407  3.08417  3.59267  3.89527  4.16793  2.18102  3.31113  2.04751  3.06683  3.72267  2.88893  2.57145  3.60650  3.15620  2.27297  2.73585  5.06902  2.54881    183 l - - -
          2.68618  4.42225  2.77519  2.73123  3.46354  2.40513  3.72494  3.29354  2.67741  2.69355  4.24690  2.90347  2.73739  3.18146  2.89801  2.37887  2.77519  2.98518  4.58477  3.61503
          0.01083  4.92686  5.64921  0.61958  0.77255  0.48576  0.95510
    157   3.28287  5.29191  3.78965  3.18122  1.77263  4.04365  4.06259  3.92581  2.63571  3.44932  4.36754  3.61091  4.41877  1.74560  1.49047  3.33779  3.48791  3.66361  5.43648  4.02383    184 r - - -
          2.68618  4.42225  2.77519  2.73123  3.46354  2.40513  3.72494  3.29354  2.67741  2.69355  4.24690  2.90347  2.73739  3.18146  2.89801  2.37887  2.77519  2.98518  4.58477  3.61503
          0.01083  4.92686  5.64921  0.61958  0.77255  0.48576  0.95510
    158   2.32843  5.29245  1.73042  2.37386  3.89476  3.34064  3.82632  4.07717  2.57464  3.37686  4.34219  2.64482  4.02759  2.93289  3.06280  2.24130  2.71918  3.43762  5.74361  4.34976    185 d - - -
          2.68618  4.42225  2.77519  2.73123  3.46354  2.40513  3.72494  3.29354  2.67741  2.69355  4.24690  2.90347  2.73739  3.18146  2.89801  2.37887  2.77519  2.98518  4.58477  3.61503
          0.01083  4.92686  5.64921  0.61958  0.77255  0.48576  0.95510
    159   2.87506  4.55639  3.82015  3.24711  3.17086  3.86848  4.12137  3.04379  2.41649  1.74842  1.89387  2.99763  4.24559  3.47828  2.93420  3.12039  2.91317  2.82580  5.14050  3.91476    186 l - - -
          2.68618  4.42225  2.77519  2.73123  3.46354  2.40513  3.72494  3.29354  2.67741  2.69355  4.24690  2.90347  2.73739  3.18146  2.89801  2.37887  2.77519  2.98518  4.58477  3.61503
          0.01083  4.92686  5.64921  0.61958  0.77255  0.48576  0.95510
    160   2.23506  5.09233  2.62281  2.56749  4.34245  3.67211  3.87374  2.38596  2.66338  3.35620  3.88215  2.50758  4.06275  2.80192  3.13224  2.20469  2.64739  2.83157  5.58683  4.24188    187 s - - -
          2.68618  4.42225  2.77519  2.73123  3.46354  2.40513  3.72494  3.29354  2.67741  2.69355  4.24690  2.90347  2.73739  3.18146  2.89801  2.37887  2.77519  2.98518  4.58477  3.61503
          0.02699  4.92686  3.94344  0.61958  0.77255  0.48576  0.95510
    161   2.86332  4.45334  3.99497  3.41848  3.57056  3.90126  4.17476  2.92287  3.03589  2.10174  2.47095  3.74580  4.27579  2.97604  3.60669  2.80926  2.26299  2.71570  1.96457  3.83966    188 w - - -
          2.68618  4.42225  2.77519  2.73123  3.46354  2.40513  3.72494  3.29354  2.67741  2.69355  4.24690  2.90347  2.73739  3.18146  2.89801  2.37887  2.77519  2.98518  4.58477  3.61503
          0.01100  4.91087  5.63322  0.61958  0.77255  0.46111  0.99583
    162   2.55429  5.31500  3.09397  1.59775  4.64924  3.65112  2.08546  4.11219  2.65203  3.63230  4.39890  3.14838  4.07199  3.00330  3.13744  2.38587  2.30734  3.70851  5.79744  4.40715    189 e - - -
          2.68618  4.42225  2.77519  2.73123  3.46354  2.40513  3.72494  3.29354  2.67741  2.69355  4.24690  2.90347  2.73739  3.18146  2.89801  2.37887  2.77519  2.98518  4.58477  3.61503
          0.01083  4.92686  5.64921  0.61958  0.77255  0.48576  0.95510
    163   2.98002  5.42966  2.30389  2.61106  4.81381  1.56335  3.96317  4.29463  2.75877  3.79467  4.55739  2.59762  2.25202  3.07977  3.13250  2.70146  2.91448  3.86213  5.94521  4.53223    190 g - - -
          2.68618  4.42225  2.77519  2.73123  3.46354  2.40513  3.72494  3.29354  2.67741  2.69355  4.24690  2.90347  2.73739  3.18146  2.89801  2.37887  2.77519  2.98518  4.58477  3.61503
          0.01083  4.92686  5.64921  0.61958  0.77255  0.48576  0.95510
    164   2.85004  5.34387  2.79882  2.48669  4.68197  2.12026  3.21523  4.16291  2.00001  3.64591  4.38660  2.96317  4.01843  2.58496  2.93721  2.67236  2.14258  3.73081  5.78036  3.77573    191 k - - -
          2.68618  4.42225  2.77519  2.73123  3.46354  2.40513  3.72494  3.29354  2.67741  2.69355  4.24690  2.90347  2.73739  3.18146  2.89801  2.37887  2.77519  2.98518  4.58477  3.61503
          0.15504  4.92686  1.99241  0.61958  0.77255  0.48576  0.95510
    165   2.52150  5.23157  2.50460  2.53289  4.56312  3.58048  3.80033  4.02722  2.55910  3.54464  4.30582  2.67676  2.06451  2.76982  3.04740  1.97799  2.91907  3.21535  5.70782  4.31678    192 s - - -
          2.68618  4.42225  2.77519  2.73123  3.46354  2.40513  3.72494  3.29354  2.67741  2.69355  4.24690  2.90347  2.73739  3.18146  2.89801  2.37887  2.77519  2.98518  4.58477  3.61503
          0.01250  4.78432  5.50667  0.61958  0.77255  0.78452  0.60943
    166   2.46700  5.35843  1.72410  2.30763  4.69310  3.58057  3.80962  4.17729  2.57245  3.66126  4.40934  2.78540  2.85410  2.73855  3.07273  2.17659  2.79607  3.74500  5.79885  4.38348    193 d - - -
          2.68631  4.42238  2.77491  2.73137  3.46367  2.40427  3.72508  3.29367  2.67754  2.69368  4.24703  2.90339  2.73753  3.18160  2.89814  2.37892  2.77533  2.98532  4.58490  3.61516
          0.54031  0.88341  5.50667  0.08491  2.50833  0.78452  0.60943
    167   2.61144  5.03472  2.98760  2.45815  4.28391  3.61748  3.81941  3.70725  2.51287  3.11770  4.10234  3.13862  4.00834  2.40492  3.07739  2.62410  1.83994  2.96434  5.52955  2.65416    195 t - - -
          2.68618  4.42225  2.77519  2.73123  3.46354  2.40513  3.72494  3.29354  2.67741  2.69355  4.24690  2.90347  2.73739  3.18146  2.89801  2.37887  2.77519  2.98518  4.58477  3.61503
          0.01250  4.78432  5.50667  0.61958  0.77255  0.78452  0.60943
    168   2.70829  4.23441  4.70761  4.10359  2.49147  4.01269  4.32983  1.82643  3.91295  2.24824  3.34553  3.76934  4.37409  4.06281  3.95893  3.32132  3.08126  1.76847  4.84244  2.07908    196 v - - -
          2.68618  4.42225  2.77519  2.73123  3.46354  2.40513  3.72494  3.29354  2.67741  2.69355  4.24690  2.90347  2.73739  3.18146  2.89801  2.37887  2.77519  2.98518  4.58477  3.61503
          0.01250  4.78432  5.50667  0.61958  0.77255  0.78452  0.60943
    169   2.54926  5.23967  2.81203  1.76663  4.55636  2.12804  3.79330  4.01980  2.46022  3.53735  4.29901  3.06845  3.98783  2.90419  3.04031  2.67391  2.46623  3.01359  5.70114  4.30941    197 e - - -
          2.68618  4.42225  2.77519  2.73123  3.46354  2.40513  3.72494  3.29354  2.67741  2.69355  4.24690  2.90347  2.73739  3.18146  2.89801  2.37887  2.77519  2.98518  4.58477  3.61503
          0.01250  4.78432  5.50667  0.61958  0.77255  0.33604  1.25385
    170   2.87297  4.35313  4.32312  3.73675  3.45230  3.97244  4.27372  2.71575  3.61478  1.40663  2.19851  2.76721  3.50068  3.83945  3.79867  2.90762  3.10519  2.60601  3.06202  3.76768    198 l - - -
          2.68618  4.42225  2.77519  2.73123  3.46354  2.40513  3.72494  3.29354  2.67741  2.69355  4.24690  2.90347  2.73739  3.18146  2.89801  2.37887  2.77519  2.98518  4.58477  3.61503
          0.01083  4.92686  5.64921  0.61958  0.77255  0.48576  0.95510
    171   2.32227  2.31681  4.40977  3.82686  1.87760  3.95885  4.31397  2.80972  3.69755  2.55922  3.48020  3.99697  4.35120  3.90722  3.85768  2.41497  2.21468  2.61233  4.97283  3.23119    199 f - - -
          2.68618  4.42225  2.77519  2.73123  3.46354  2.40513  3.72494  3.29354  2.67741  2.69355  4.24690  2.90347  2.73739  3.18146  2.89801  2.37887  2.77519  2.98518  4.58477  3.61503
          0.01083  4.92686  5.64921  0.61958  0.77255  0.48576  0.95510
    172   4.48892  5.58877  5.72732  5.49274  0.58910  5.27832  4.21892  3.82244  5.27004  2.05846  4.34047  4.97398  5.51847  5.03970  5.13136  4.66425  4.69331  3.88466  2.32754  2.58586    200 F - - -
          2.68618  4.42225  2.77519  2.73123  3.46354  2.40513  3.72494  3.29354  2.67741  2.69355  4.24690  2.90347  2.73739  3.18146  2.89801  2.37887  2.77519  2.98518  4.58477  3.61503
          0.01083  4.92686  5.64921  0.61958  0.77255  0.48576  0.95510
    173   2.86037  4.59431  3.71698  2.94287  3.73317  3.40937  4.08570  3.09563  3.10650  2.44980  3.28578  3.33295  4.21410  3.01158  3.46569  2.37569  2.07081  2.03503  5.17446  2.50353    201 v - - -
          2.68618  4.42225  2.77519  2.73123  3.46354  2.40513  3.72494  3.29354  2.67741  2.69355  4.24690  2.90347  2.73739  3.18146  2.89801  2.37887  2.77519  2.98518  4.58477  3.61503
          0.01083  4.92686  5.64921  0.61958  0.77255  0.48576  0.95510
    174   4.38123  5.94069  5.22649  5.27199  6.19941  0.08433  6.19757  6.15930  5.56280  5.60841  6.66665  5.39535  5.33374  5.81046  5.58386  4.59544  4.92236  5.50421  6.92308  6.36829    202 G - - -
          2.68618  4.42225  2.77519  2.73123  3.46354  2.40513  3.72494  3.29354  2.67741  2.69355  4.24690  2.90347  2.73739  3.18146  2.89801  2.37887  2.77519  2.98518  4.58477  3.61503
          0.01083  4.92686  5.64921  0.61958  0.77255  0.48576  0.95510
    175   2.88584  5.30681  2.97700  2.33966  4.62444  3.65420  3.85254  4.08462  1.64304  3.59954  3.93975  3.13781  4.05515  2.96330  3.06577  2.63621  1.57741  3.68392  5.75943  4.37359    203 t - - -
          2.68618  4.42225  2.77519  2.73123  3.46354  2.40513  3.72494  3.29354  2.67741  2.69355  4.24690  2.90347  2.73739  3.18146  2.89801  2.37887  2.77519  2.98518  4.58477  3.61503
          0.01083  4.92686  5.64921  0.61958  0.77255  0.48576  0.95510
    176   2.86488  4.44592  4.01744  3.44190  3.56244  3.90905  3.83272  1.99424  2.84618  1.74694  3.32954  3.07844  4.28332  3.26308  3.38810  2.98231  2.76013  2.47133  5.04529  2.65696    204 l - - -
          2.68618  4.42225  2.77519  2.73123  3.46354  2.40513  3.72494  3.29354  2.67741  2.69355  4.24690  2.90347  2.73739  3.18146  2.89801  2.37887  2.77519  2.98518  4.58477  3.61503
          0.01083  4.92686  5.64921  0.61958  0.77255  0.48576  0.95510
    177   2.59756  5.26947  2.29160  2.58363  4.06397  3.37698  3.83851  4.03460  2.59416  3.55842  4.32262  1.78216  4.03723  2.32661  3.08010  2.84005  2.95582  3.63926  2.85558  4.34020    205 n - - -
          2.68618  4.42225  2.77519  2.73123  3.46354  2.40513  3.72494  3.29354  2.67741  2.69355  4.24690  2.90347  2.73739  3.18146  2.89801  2.37887  2.77519  2.98518  4.58477  3.61503
          0.01083  4.92686  5.64921  0.61958  0.77255  0.48576  0.95510
    178   2.79231  5.24749  3.00092  2.67971  4.61970  1.28010  3.96363  4.06829  2.75354  3.61951  4.40468  2.82372  4.11124  2.23829  3.23318  2.92705  2.80482  3.27753  5.81041  4.43808    206 g - - -
          2.68618  4.42225  2.77519  2.73123  3.46354  2.40513  3.72494  3.29354  2.67741  2.69355  4.24690  2.90347  2.73739  3.18146  2.89801  2.37887  2.77519  2.98518  4.58477  3.61503
          0.01083  4.92686  5.64921  0.61958  0.77255  0.48576  0.95510
    179   2.63840  5.36817  2.35013  2.45108  4.71108  2.66119  3.53858  4.19679  2.41201  3.67255  4.41007  2.37618  4.02174  2.18300  3.05096  2.16944  2.68384  3.75778  5.80158  4.38980    207 s - - -
          2.68618  4.42225  2.77519  2.73123  3.46354  2.40513  3.72494  3.29354  2.67741  2.69355  4.24690  2.90347  2.73739  3.18146  2.89801  2.37887  2.77519  2.98518  4.58477  3.61503
          0.00730  4.92333        *  0.61958  0.77255  0.00000        *
//
```
