## Supplemental dataset 3 - Phylogenetic trees for "Computationally guided exploration of borosin biosynthetic strategies": Diversity_maximized_borosin_BBD_tree.nwk

```
(((AFY84855.1:0.371341509,(WP_211949743.1:0.549121475,(OJJ25645.1:0.827176467,(WP_006634556.1:0.092397500,WP_172184223.1:0.000000005):0.220857496[0.847]):0.067536334[0.213]):0.199441983[0.476]):0.143314508[0.829],((CCI05603.1:0.447315964,PPQ17827.1:0.404121721):0.129283813[0.773],(MCG8462270.1:0.340305361,((WP_170228790.1:0.493163466,WP_153822659.1:0.451719506):0.234376840[0.884],((WP_190093964.1:0.513309285,WP_153506626.1:0.453965805):0.254627957[0.876],(PYK86595.1:0.430429906,MBL9122482.1:0.643695104):0.130431632[0.752]):0.000000005[0.000]):0.095279024[0.852]):0.080906463[0.810]):0.037398737[0.493]):0.129591435[0.855],(WP_161734231.1:0.370171163,((WP_153807556.1:0.281658606,((OLE02672.1:0.300614524,(PYR44386.1:0.473612148,PYR74286.1:0.298020167):0.083382598[0.744]):0.208804750[0.907],((WP_082241541.1:0.0,BAQ68057.1:0.0):0.000000005,((WP_022584803.1:0.194873315,(PZN73368.1:0.063884957,WP_167222985.1:0.119851208):0.532972557[1.000]):0.085913143[0.377],(WP_052494267.1:0.078710745,(WP_084540132.1:0.166321172,KAF7962028.1:0.066810800):0.062702142[0.726]):0.142823299[0.821]):0.195590563[0.938]):0.409203472[0.995]):0.028359008[0.677]):0.034578646[0.544],(((WP_165337936.1:0.0,WP_165337934.1:0.0):0.516682421,((WP_054533021.1:0.254239176,APV50782.1:0.649093003):0.229766370[0.802],((WP_181885659.1:0.516201066,(KDN80829.1:0.0,WP_084224105.1:0.0):0.423275166):0.235407234[0.901],(((WP_083990299.1:0.329701083,WP_098212267.1:0.724186740):0.086520982[0.762],((WP_082470623.1:0.546826828,WP_097585810.1:0.445307038):0.006342100[0.000],(WP_189396401.1:0.055324357,(WP_157661779.1:0.000000005,(WP_196222283.1:0.031884177,WP_194794416.1:0.015438843):0.000000005[0.000]):0.023519564[0.747]):0.195914978[0.897]):0.216497429[0.900]):0.090349302[0.785],(MCB5281210.1:0.077180300,((WP_214962535.1:0.069206917,(HCC39519.1:0.0,HAP90465.1:0.0,HCB59941.1:0.0):0.104541891):0.141341087[0.875],((WP_130412518.1:0.0,RZS60532.1:0.0):0.050631967,(WP_129201902.1:0.0,QAY62096.1:0.0):0.178662816):0.515178394[0.999]):0.066964830[0.319]):0.245043041[0.967]):0.075270229[0.519]):0.144030257[0.615]):0.044493472[0.444]):0.052083390[0.789],((WP_031073184.1:0.318267311,WP_107080255.1:0.256357769):0.413190907[0.981],((PKW18884.1:0.307478633,RKT53623.1:0.529380170):0.210951070[0.772],((((ADB39711.1:0.792210900,OphMA:0.166556188):0.180014956[0.839],(KAG9127792.1:0.378800440,AboMA:0.300387135):0.200832413[0.859]):0.123788720[0.182],((EUC62604.1:0.326143457,(KAG8716487.1:0.078570160,KAF8608048.1:0.150030166):0.135943465[0.833]):0.058826653[0.493],((PVG01141.1:0.401859346,KAF8871140.1:0.271528983):0.096903000[0.804],((KAH7337828.1:0.433111865,(KXS93410.1:1.501460231,CUA78287.1:0.009818430):0.118316321[0.690]):0.189127555[0.918],(WP_083827882.1:0.343463827,(((KIP01200.1:0.082261796,PgiMA1:0.327392277):0.294053459[0.980],(KAG6333292.1:0.135518543,(KAG6330821.1:0.122918250,(GJE88471.1:0.285715269,(PBK83941.1:0.068792306,KAF8830752.1:0.374872015):0.096305433[0.773]):0.113236776[0.900]):0.052219607[0.800]):0.056205955[0.764]):0.161121833[0.928],((OAX42038.1:0.025443857,(OAX42508.1:0.046056553,(OAX33483.1:0.122089181,OAX36634.1:0.032138278):0.025066773[0.739]):0.052592168[0.826]):0.124492578[0.808],((KAG9078621.1:0.483292775,KAG8701579.1:0.293639549):0.145297909[0.663],((XP_007269847.1:0.009891389,XP_007271914.1:0.045994660):0.471283648[0.997],(EEB90231.1:0.034975218,(ESK83659.1:0.000000005,KTB34288.1:0.016866772):0.017822614[0.752]):0.181734159[0.803]):0.099176619[0.755]):0.006079719[0.528]):0.068476163[0.830]):0.000000005[0.000]):0.047498657[0.905]):0.011590628[0.604]):0.127373772[0.867]):0.218307801[0.888]):0.328005563[0.911],((KAF6762063.1:0.017787298,KAF5333677.1:0.000000005):0.428013805[0.968],((((CAF9930860.1:0.651305268,CRG85870.1:0.389178243):0.149559117[0.404],(KAF8533555.1:0.000000006,(KAE9376382.1:0.456839708,((XP_011121260.1:0.013721843,KAF3313131.1:0.000000005):0.014629728[0.547],((KAF3139663.1:0.020146111,KAF3294457.1:0.019799237):0.039319507[0.892],(KAF3231525.1:0.0,KAF3180703.1:0.0):0.057248310):0.044572353[0.753]):0.726771245[0.975]):0.522951691[0.897]):0.479130922[0.962]):0.133248556[0.729],((WP_049974320.1:0.127157088,WP_184802672.1:0.110632634):0.092904394[0.317],((WP_186454938.1:0.0,TWB26249.1:0.0,TWB68727.1:0.0,WP_186464378.1:0.0):0.000000005,(TWB24640.1:0.0,WP_186291552.1:0.0,TWB51451.1:0.0,WP_004272852.1:0.0,WP_186457129.1:0.0):0.016502272):0.124771160[0.732]):0.570605783[0.980]):0.111853792[0.349],(((WP_119678730.1:0.295882910,(WP_188666740.1:1.182829299,(KAF2233842.1:0.545746543,(WP_120277609.1:0.703639804,(OYQ32496.1:0.0,WP_094457533.1:0.0):0.453074051):0.235345735[0.801]):0.008461388[0.000]):0.225632249[0.703]):0.168040316[0.781],((WP_012568691.1:0.0,ACJ00913.1:0.0):0.400261675,(QJE73391.1:0.274197999,((WP_153202273.1:0.044489286,(WP_089286350.1:0.0,SNR91748.1:0.0):0.055878182):0.233159137[0.967],((OYQ33610.1:0.0,WP_094457052.1:0.0):0.210708669,(WP_102110959.1:0.0,AUN29215.1:0.0):0.104118139):0.122317050[0.696]):0.114897395[0.122]):0.139700120[0.474]):0.195166298[0.837]):0.104004222[0.215],((WP_012829715.1:0.695510255,((WP_053067835.1:0.015352207,WP_193852472.1:0.000000005):0.094217144[0.694],(WP_051894556.1:0.037048470,(WP_209435316.1:0.0,PHM30299.1:0.0,WP_211293377.1:0.0):0.087542298):0.003739444[0.293]):0.629937772[0.917]):0.389100986[0.841],((TRU20746.1:0.281788896,RUL79008.1:0.139631711):0.240168988[0.911],((WP_019367596.1:0.012031404,WP_010543953.1:0.106326221):0.169834959[0.922],(WP_052140614.1:0.121379966,((WP_174385873.1:0.000000005,(VWB51159.1:0.0,WP_196486684.1:0.0):0.054288827):0.096995537[0.909],(WP_175997593.1:0.0,AOR73242.1:0.0,VBB16525.1:0.0,WP_069751303.1:0.0):0.026406717):0.068716774[0.831]):0.111326433[0.890]):0.083684427[0.704]):0.307998269[0.866]):0.122220758[0.721]):0.034604544[0.000]):0.236863747[0.775]):0.077642625[0.621]):0.116831540[0.808]):0.100746290[0.696]):0.124292866[0.810]):0.042380140[0.764]):0.038641360[0.146]):0.086884251[0.735],(((WP_188689545.1:0.447888932,(WP_133591200.1:0.0,TDQ47523.1:0.0):0.880150207):0.538249304[0.926],((WP_163017160.1:0.710834213,(NLI45598.1:0.000000005,MBP7297258.1:0.029191214):0.053527732[0.271]):0.170500541[0.896],(WP_186954165.1:0.522505880,(WP_182680404.1:0.816425402,SQD97356.1:0.118967853):0.040146785[0.088]):0.264860561[0.904]):0.038144232[0.569]):0.117873452[0.759],(((TBF75775.1:0.539259949,(MBU6167074.1:0.424984942,(WP_164231341.1:0.193980848,TVQ31540.1:0.644863113):0.401479737[0.901]):0.267251960[0.868]):0.049311603[0.703],(((WP_219018239.1:0.661953224,(WP_019369590.1:0.567181058,WP_135982186.1:0.187555078):0.192084749[0.807]):0.196537901[0.780],(WP_111147750.1:0.269339540,(WP_138552900.1:0.226767776,(WP_116333432.1:0.207613291,WP_158331063.1:0.000000005):0.205058593[0.951]):0.088438262[0.595]):0.246592391[0.904]):0.154292591[0.662],(WP_158206839.1:0.256363171,(((WP_017078375.1:0.111442631,GEM77084.1:0.053518460):0.197499567[0.926],((KFF72154.1:0.0,WP_051910591.1:0.0):0.078551777,(QQG26660.1:0.0,WP_052012013.1:0.0):0.000000005):0.255686323[0.955]):0.329926520[0.981],((WP_170565727.1:0.154675627,(CBN58222.1:0.146188819,(AWF80534.1:0.393572511,((ABC29919.1:0.000000005,(WP_216738237.1:0.0,WP_127970901.1:0.0):0.046299620):0.063226740[0.954],(WP_155204281.1:0.124375964,(WP_187696166.1:0.046263139,(TXI15646.1:0.068692021,(WP_104078527.1:0.141328974,KAG0292059.1:0.117480687):0.029221921[0.062]):0.045678547[0.858]):0.031030821[0.773]):0.016356543[0.721]):0.028271448[0.763]):0.047508506[0.810]):0.091350260[0.858]):0.073148137[0.094],((WP_014188741.1:0.105737393,((AKU21545.1:0.0,WP_050408377.1:0.0):0.321482197,(POZ51233.1:0.0,WP_103974941.1:0.0,ASF48702.1:0.0):0.280296342):0.062822986[0.457]):0.017300028[0.472],((PRQ08773.1:0.0,WP_106088449.1:0.0):0.327719920,((WP_103274396.1:0.0,AUT48100.1:0.0):0.464078771,((PWB31418.1:0.011897639,(RVD79585.1:0.000000005,WP_274657972.1:0.031184626):0.051058027[0.848]):0.304249595[0.998],((WP_079101534.1:0.326280292,(AJQ95725.1:0.407038782,((PWV94403.1:0.0,WP_110046793.1:0.0):0.138967479,(WP_063347038.1:0.059527730,(WP_188308965.1:0.044677968,WP_196949851.1:0.000000005):0.067393621[0.883]):0.246867928[0.996]):0.021143786[0.334]):0.025441874[0.575]):0.073784740[0.815],((WP_059595943.1:0.000000005,((WP_197419283.1:0.098018597,WP_161556560.1:0.028333992):0.002249668[0.565],(WP_051391209.1:0.030448955,WP_185733547.1:0.000000005):0.015151161[0.854]):0.015110703[0.839]):0.080227411[0.838],(WP_062574872.1:0.015799086,(WP_197866683.1:0.0,WP_051555776.1:0.0,WP_110739258.1:0.0,WP_110697902.1:0.0,WP_186597191.1:0.0,WP_102681695.1:0.0,WP_111531777.1:0.0,WP_084943583.1:0.0,PYC14977.1:0.0):0.000000005):0.310473418[0.997]):0.075008661[0.359]):0.077892985[0.810]):0.035265230[0.728]):0.064891223[0.804]):0.110615098[0.129]):0.142066154[0.903]):0.087855991[0.835]):0.034236335[0.744]):0.000000005[0.000]):0.436854335[0.990]):0.075147499[0.767],(((WP_050658251.1:0.658911440,(TCI03414.1:0.192194723,QLP98082.1:0.399991104):0.289515562[0.246]):0.126145898[0.060],(((RFF30166.1:0.170978809,WP_277347490.1:0.461209665):0.268497618[0.918],(PIQ38602.1:0.022834122,PKO59518.1:0.087443772):0.196379775[0.920]):0.119919214[0.852],(((TWT17159.1:0.016945022,(WP_198012696.1:0.0,TWG93139.1:0.0):0.075114775):0.073156255[0.927],(WP_133320216.1:0.116594515,(WP_200378558.1:0.054509385,(WP_164963817.1:0.000000005,(WP_200379365.1:0.022856424,(WP_014428112.1:0.000000005,(WP_196888009.1:0.000000005,BAL96281.1:0.000000005):0.045342909[0.952]):0.045240090[0.925]):0.026862489[0.787]):0.015005441[0.722]):0.165833920[0.972]):0.038682674[0.621]):0.019346083[0.767],((WP_146384785.1:0.099281433,WP_149193073.1:0.106005747):0.011971841[0.688],((WP_189494693.1:0.081732510,(WP_185115408.1:0.0,WP_182820671.1:0.0):0.097980922):0.077292840[0.911],((WP_149101423.1:0.015580484,WP_202842256.1:0.047612376):0.047250574[0.892],(WP_210412675.1:0.175536550,(RYY23034.1:0.207422381,WP_084499936.1:0.027707589):0.062421879[0.857]):0.038226843[0.757]):0.017589247[0.724]):0.000000006[0.000]):0.000000005[0.000]):0.102641031[0.818]):0.121818260[0.859]):0.143116222[0.859],(((WP_082849811.1:0.886737183,TMM26788.1:0.125543879):0.360366257[0.892],(((WP_102526484.1:0.212246876,((WP_018611879.1:0.671459075,WP_121861477.1:0.517469273):0.397667119[0.941],(WP_012324158.1:0.094162386,WP_144045756.1:0.154086961):0.156734167[0.821]):0.239752250[0.882]):0.033849909[0.596],((QDO85477.1:0.415704773,WP_028113362.1:0.368818044):0.051482704[0.698],(PTR32526.1:0.231862004,(WP_212678787.1:0.230134533,(WP_174247577.1:0.152426064,(BBB60021.1:0.0,WP_206531594.1:0.0):0.176353850):0.198295526[0.932]):0.091398537[0.745]):0.137348892[0.858]):0.318798119[0.993]):0.151457773[0.850],(((WP_078860797.1:0.759077499,WP_064287858.1:0.396735088):0.288808457[0.784],((WP_170138517.1:1.126753295,(SFU16782.1:0.0,WP_054785398.1:0.0):0.349609413):0.466265986[0.821],(WP_052484332.1:0.434971138,(WP_224971391.1:0.015706953,(WP_004747614.1:0.0,WP_210373447.1:0.0):0.000000005):0.625614950[0.926]):0.332091753[0.721]):0.186096280[0.340]):0.391905679[0.932],((QKK01565.1:0.518517643,(AUD79839.1:0.591132671,(GEQ98280.1:0.441475543,(WP_100657023.1:0.758879810,((WP_159531511.1:0.026904448,(WP_061998202.1:0.015420513,ALM90264.1:0.000000005):0.037390269[0.692]):0.410065162[0.964],(WP_007623905.1:0.103043755,(WP_274741374.1:0.097199017,((GEA05532.1:0.088259131,(AFT79301.1:0.038732249,(WP_061095664.1:0.000000005,WP_049587937.1:0.016916242):0.013072756[0.683]):0.133901947[0.963]):0.055236274[0.363],(WP_159610093.1:0.055704289,(APD87065.1:0.062532012,(WP_020744056.1:0.016389715,(WP_012519271.1:0.000000005,AXT39539.1:0.064886272):0.015992974[0.778]):0.049175174[0.882]):0.029915184[0.757]):0.097496578[0.917]):0.055047244[0.340]):0.201376449[0.933]):0.385020121[0.952]):0.028419014[0.530]):0.235073107[0.867]):0.221106958[0.860]):0.000000005[0.000]):0.123910943[0.871],(WP_188917848.1:0.358705487,((PXF62516.1:0.384523317,(WP_220773704.1:0.048417305,((ABV86613.1:0.326648191,WP_128090141.1:0.134651514):0.099090804[0.867],((WP_011071665.1:0.030958343,(PWH04747.1:0.047629446,(WP_037415991.1:0.000000005,(WP_086904595.1:0.0,QDZ91774.1:0.0):0.000000005):0.000000005[0.468]):0.000000005[0.000]):0.000000005[0.000],(PIW59491.1:0.000000005,(WP_198782757.1:0.000000005,((WP_173246046.1:0.015033259,(WP_219250113.1:0.014958128,WP_105249797.1:0.000000005):0.000000005[0.000]):0.027412841[0.802],((WP_006085112.1:0.030769956,WP_011846247.1:0.015441277):0.030808323[0.885],(AUD61186.1:0.0,KZK70583.1:0.0):0.000000006):0.026031791[0.786]):0.025048778[0.767]):0.030958353[0.944]):0.015592860[0.842]):0.021090855[0.803]):0.000000006[0.000]):0.110263309[0.874]):0.094893577[0.628],(((WP_051484558.1:0.067588959,WP_012276456.1:0.105220852):0.064830343[0.837],(RTR38626.1:0.066370652,(EDQ01624.1:0.077074754,GGI72756.1:0.063580987):0.039920053[0.797]):0.109232244[0.953]):0.046766793[0.828],(WP_245686937.1:0.064855426,(((WP_033538527.1:0.089155023,WP_011865074.1:0.031214693):0.038176466[0.767],(WP_250885753.1:0.090421956,WP_203324368.1:0.117183799):0.098841704[0.924]):0.006909364[0.411],(WP_211328771.1:0.104554515,((WP_076542658.1:0.019934888,WP_102520548.1:0.011082863):0.172791304[0.993],((GGP71842.1:0.077864178,GGP81151.1:0.019046638):0.133135344[0.967],(WP_101032416.1:0.036039340,((WP_123884565.1:0.000000005,WP_153009460.1:0.054789232):0.023308527[0.407],(WP_124016834.1:0.0,WP_182754822.1:0.0):0.093456262):0.072425528[0.822]):0.119081013[0.956]):0.020980066[0.724]):0.034184090[0.770]):0.123648416[0.951]):0.030854780[0.774]):0.075254536[0.882]):0.080434335[0.841]):0.046041164[0.758]):0.067121013[0.815]):0.000000005[0.000]):0.022962816[0.454]):0.137850858[0.884]):0.049413753[0.720],(PYS24763.1:0.816860548,(TQV84511.1:0.641117902,((KGM54259.1:0.000000005,WP_183422001.1:0.136979285):1.145784015[0.998],(KJE42485.1:0.841605787,((WP_186435210.1:0.932722628,((WP_011495401.1:0.607956584,OEY71037.1:0.595011537):0.197972274[0.655],((ALZ76413.1:1.135696958,WP_135437854.1:0.334336291):0.501452220[0.909],((TRX54520.1:0.714743852,RVU33381.1:0.677327908):0.026575060[0.083],((WP_192268480.1:0.762115840,WP_007617562.1:0.000000005):0.433936787[0.852],(GFD87786.1:0.153216157,(WP_226432822.1:0.000000005,(WP_090452816.1:0.788612833,(WP_082672798.1:0.490614395,(WP_174236705.1:0.000000005,WP_182820751.1:0.000000005):0.361508947[0.803]):0.428089304[0.801]):0.082479715[0.381]):0.272157327[0.613]):0.394691309[0.877]):0.300646887[0.835]):0.130686797[0.595]):0.065892576[0.646]):0.058171824[0.636]):0.040062960[0.507],(((WP_252728699.1:2.162601987,KAF1723406.1:0.272003079):0.490334232[0.836],((GGA83808.1:0.292050914,(TNJ35652.1:0.309187032,OHE81957.1:0.199077610):0.107016001[0.746]):0.077746383[0.397],((WP_166208332.1:0.788298882,(WP_202923549.1:0.680972773,(WP_084628184.1:0.795269434,(WP_141518698.1:0.219148006,(WP_008898010.1:0.0,WP_186455726.1:0.0):0.153815157):0.386649685[0.817]):0.242384410[0.060]):0.168349693[0.758]):0.034065842[0.392],((WP_192557379.1:0.754849081,WP_245559567.1:0.483892087):0.058601890[0.663],(WP_183637083.1:0.455976928,(WP_199693594.1:0.303808731,(WP_205984996.1:0.564726506,(WP_180678419.1:0.786243454,WP_097120163.1:0.269818665):0.109351523[0.401]):0.087865981[0.650]):0.073609794[0.481]):0.051343821[0.500]):0.117113788[0.842]):0.185044045[0.826]):0.036329829[0.558]):0.165171730[0.834],((KKO50687.1:0.0,WP_235357310.1:0.0):0.740244641,((WP_028768597.1:0.870661723,(KAB8193364.1:0.408000160,AWV05932.1:0.530046789):0.268774682[0.882]):0.125510574[0.593],((PIP79026.1:0.845569376,((KFZ36946.1:0.523289061,((EGM71053.1:0.428413128,(ABE54096.1:0.326842295,(WP_207320609.1:0.086038701,(WP_223787707.1:0.183818497,WP_011758902.1:0.073484913):0.266893470[0.996]):0.050751248[0.827]):0.075444782[0.791]):0.127916609[0.850],((WP_144226399.1:0.010197813,(WP_221052263.1:0.0,OXS01900.1:0.0):0.010198665):0.000000005[0.000],(WP_208129131.1:0.0,WP_208145495.1:0.0,WP_208156585.1:0.0,WP_044735032.1:0.0,WP_025011387.1:0.0,WP_144161662.1:0.0,WP_208242967.1:0.0):0.000000005):0.372630895[0.996]):0.177985454[0.886]):0.131589338[0.857],(((WP_102476968.1:0.234514065,WP_144201852.1:0.458666852):0.064315871[0.324],(WP_220060068.1:0.374244809,(ABV38173.1:0.436465790,WP_044831463.1:0.181577327):0.141273188[0.585]):0.019777771[0.195]):0.082938711[0.645],(((TWX64753.1:0.080356579,WP_101153896.1:0.134924171):0.166674639[0.864],(WP_101228715.1:0.039077058,(WP_101231896.1:0.0,PKI17350.1:0.0):0.055008378):0.420933632[0.996]):0.363504769[0.979],((WP_193557804.1:0.0,TWB43514.1:0.0):0.276225763,(WP_143835030.1:0.987621671,(WP_106645910.1:1.234697635,((OGV50357.1:0.916481808,WP_131778942.1:1.129098214):0.144953138[0.608],(WP_061716904.1:0.192957559,((STX50961.1:0.169877699,(WP_110144220.1:0.484309776,(WP_058482617.1:0.305235796,(WP_115300322.1:0.087211675,EHL31330.1:0.255012997):0.121983278[0.777]):0.108637519[0.524]):0.289092101[0.859]):0.219658067[0.815],((WP_012979389.1:0.027435487,WP_058533541.1:0.000000005):0.000000005[0.000],((WP_027269526.1:0.053779092,STO22017.1:0.000000005):0.025507358[0.768],((WP_062790213.1:0.0,WP_061401185.1:0.0):0.000000005,(WP_136648558.1:0.026302068,(WP_015444324.1:0.0,WP_106128442.1:0.0):0.025954136):0.025927290[0.815]):0.086025746[0.946]):0.027748089[0.607]):0.240098413[0.864]):0.116104620[0.659]):0.374955841[0.766]):0.527404699[0.829]):0.250859054[0.688]):0.351075108[0.733]):0.159107121[0.773]):0.177468207[0.922]):0.010659336[0.578]):0.129719973[0.866]):0.079104647[0.755],((RUL71125.1:0.635094258,(TCV94826.1:0.191769547,(TBR36377.1:0.224560166,(SEW11872.1:0.589843969,(SDF35644.1:0.457819741,(WP_046966319.1:0.0,KLD68291.1:0.0):0.194439400):0.362818402[0.937]):0.107467173[0.057]):0.099829775[0.794]):0.033824046[0.552]):0.054327078[0.649],((WP_127687940.1:0.589931709,(((WP_129781385.1:0.430330297,WP_033050957.1:0.428357481):0.173420705[0.888],(WP_193385325.1:0.341695646,((WP_082694713.1:0.007507311,WP_213682554.1:0.098022576):0.303278068[0.993],(KRE86883.1:0.0,XP_007262802.1:0.0):0.319886027):0.077995218[0.751]):0.155446435[0.935]):0.044997537[0.817],(((WP_050981414.1:0.528264725,OOG38134.1:0.448395638):0.118600690[0.840],(PKM20193.1:0.136836552,(WP_174236120.1:0.390736026,(WP_214557055.1:0.143886863,(KZC15834.1:0.119003986,TAN19242.1:0.142504349):0.111396562[0.795]):0.080448139[0.754]):0.217646680[0.968]):0.000000005[0.000]):0.083281881[0.879],((WP_184672029.1:0.078834205,OLC43585.1:0.373343062):0.060598938[0.718],(WP_199909868.1:0.208612679,((WP_236585304.1:0.316655649,WP_092792791.1:0.194576365):0.169563958[0.888],((OOG64733.1:0.154989808,OIQ46564.1:0.178515067):0.045880908[0.757],(WP_015448110.1:0.0,AGG89546.1:0.0):0.109123477):0.088587117[0.817]):0.142782624[0.895]):0.038821592[0.712]):0.067289511[0.735]):0.073268877[0.884]):0.039032440[0.427]):0.046974196[0.408],((WP_107913717.1:0.222148404,OZB58164.1:0.302921817):0.053202754[0.729],((WP_188793921.1:0.052245814,(WP_255412604.1:0.014440970,(PMQ04377.1:0.184397411,(WP_046970548.1:0.039671871,QNK02117.1:0.086671534):0.018319120[0.743]):0.025396623[0.739]):0.183281325[0.998]):0.015442815[0.621],((WP_192103987.1:0.301551308,WP_192675090.1:0.070035489):0.060148434[0.767],(((WP_184603531.1:0.166344800,(WP_213948055.1:0.137031288,APG06568.1:0.077448203):0.308992316[0.988]):0.077863340[0.773],(WP_072320990.1:0.211490205,(RDS79518.1:0.050955217,(KGJ89695.1:0.709826929,WP_235205327.1:0.092546993):0.355656296[0.896]):0.124238397[0.869]):0.051554199[0.796]):0.037068683[0.772],((RCS28790.1:0.125246259,TCI06217.1:0.136806954):0.087810428[0.895],((WP_046969431.1:0.0,APG06436.1:0.0):0.103385435,((TPG08406.1:0.034890043,WP_200935573.1:0.078289044):0.098255079[0.943],(GFZ97319.1:0.115433372,(WP_111984656.1:0.123056176,WP_201313043.1:0.039405851):0.089049970[0.743]):0.088660517[0.871]):0.042768465[0.591]):0.037039346[0.829]):0.000000005[0.000]):0.053316731[0.810]):0.035627096[0.490]):0.072907595[0.834]):0.359719064[0.996]):0.015418861[0.603]):0.293138390[0.992]):0.064650785[0.781]):0.048532544[0.163]):0.041059313[0.150]):0.149230706[0.919]):0.040572227[0.063]):0.197956776[0.591]):0.021571224[0.385]):0.263723220[0.540]):0.021151793[0.301]):0.086039670[0.246]):0.166232813[0.885]):0.132477959[0.593]):0.026919057[0.668]);
```
