## Supplemental dataset 3 - Phylogenetic trees for "Computationally guided exploration of borosin biosynthetic strategies": Diversity_maximized_borosin_NMT_tree.nwk

```
((CCI05603.1:0.851277608,((WP_082849811.1:0.672645278,MCG8462270.1:0.352678079):0.252541300[0.993],(PYK86595.1:0.643506647,((WP_153822659.1:0.808295799,WP_170228790.1:0.514420973):0.246709152[0.957],(OLE02672.1:0.489031898,(MBL9122482.1:0.625797601,(WP_190093964.1:0.196214865,WP_153506626.1:0.264144522):0.208874768[0.988]):0.151359568[0.922]):0.037048514[0.700]):0.067136587[0.787]):0.034513554[0.765]):0.220351609[0.988]):0.107084132[0.867],((WP_165337934.1:0.781405450,((WP_098212267.1:0.697898598,WP_083990299.1:0.564199035):0.091643333[0.697],(((WP_130412518.1:0.0,RZS60532.1:0.0):0.103798797,(QAY62096.1:0.0,WP_129201902.1:0.0):0.241074214):0.271576835[1.000],(WP_188666740.1:0.431345509,(MCB5281210.1:0.079694970,(WP_214962535.1:0.032761064,(HCC39519.1:0.002379697,(HAP90465.1:0.004715098,HCB59941.1:0.002383537):0.001184551[0.388]):0.043066519[0.999]):0.022368537[0.819]):0.216610626[1.000]):0.061608673[0.848]):0.221775705[0.995]):0.233961235[0.985]):0.148865566[0.931],(WP_121861477.1:0.816494194,(((OYQ32496.1:0.002424651,WP_094457533.1:0.000000005):1.392333354[1.000],(WP_211949743.1:0.882379075,(WP_018611879.1:0.562014224,(WP_082470623.1:0.479417718,(WP_097585810.1:0.346109821,(WP_189396401.1:0.066603602,(WP_157661779.1:0.010071958,(WP_196222283.1:0.049264789,WP_194794416.1:0.027971555):0.011056944[0.901]):0.011457093[0.697]):0.198078177[0.998]):0.224468576[0.998]):0.120777432[0.276]):0.319132370[0.995]):0.099521807[0.393]):0.129206749[0.631],(((PKW18884.1:0.392691457,WP_153807556.1:0.317917409):0.307901927[0.999],((PZN73368.1:0.133136507,WP_167222985.1:0.173938325):0.343392594[0.999],(WP_022584803.1:0.374019201,((BAQ68057.1:0.000000005,WP_082241541.1:0.000000005):0.228720504[1.000],(WP_052494267.1:0.205015770,(KAF7962028.1:0.279450823,WP_084540132.1:0.241244305):0.015781985[0.571]):0.074443199[0.865]):0.200680520[0.997]):0.119024830[0.541]):0.289987621[0.987]):0.107273632[0.545],(((WP_019369590.1:0.391507426,(WP_135982186.1:0.444945334,WP_219018239.1:0.529034016):0.201776382[0.986]):0.393468588[1.000],((WP_083827882.1:0.045379720,(WP_103274396.1:0.024752199,AUT48100.1:0.027319430):0.020199607[0.718]):0.901297814[1.000],((WP_111147750.1:0.422848046,(WP_116333432.1:0.175120181,WP_158331063.1:0.132005367):0.328653290[1.000]):0.453447345[1.000],(WP_138552900.1:0.795944267,((PRQ08773.1:0.025088002,WP_106088449.1:0.000000005):0.517706242[1.000],(((PWB31418.1:0.067178909,(WP_274657972.1:0.025584325,RVD79585.1:0.015757251):0.112033208[0.996]):0.487695903[1.000],((GEM77084.1:0.100161176,WP_017078375.1:0.121351277):0.255096069[1.000],((WP_052012013.1:0.067264206,QQG26660.1:0.041226504):0.028763746[0.736],(WP_051910591.1:0.010086355,KFF72154.1:0.000000006):0.060914633[0.997]):0.302583308[1.000]):0.496647985[1.000]):0.091173212[0.636],((((AKU21545.1:0.009687699,WP_050408377.1:0.033407197):0.548555306[1.000],(WP_014188741.1:0.250583540,(ASF48702.1:0.019348320,(WP_103974941.1:0.044333671,POZ51233.1:0.039975456):0.012022207[0.792]):0.345030989[1.000]):0.143387926[0.996]):0.090155868[0.910],(WP_158206839.1:0.467206629,(WP_170565727.1:0.456794880,(WP_104078527.1:0.363896506,(KAG0292059.1:0.332684682,((ABC29919.1:0.071980264,(WP_216738237.1:0.050864140,WP_127970901.1:0.016010412):0.050452408[0.985]):0.207568579[1.000],((CBN58222.1:0.274227885,AWF80534.1:0.289594825):0.048685892[0.038],(TXI15646.1:0.220544318,(WP_155204281.1:0.214325824,WP_187696166.1:0.292510485):0.089744877[0.983]):0.042101470[0.824]):0.060961307[0.823]):0.087330903[0.991]):0.055604686[0.248]):0.103456927[0.927]):0.250350076[1.000]):0.119787533[0.985]):0.067211639[0.498],(((WP_079101534.1:0.528659337,(WP_110046793.1:0.005314186,PWV94403.1:0.016373288):0.364920966[1.000]):0.099774567[0.942],(AJQ95725.1:0.440329741,(WP_063347038.1:0.122287149,(WP_188308965.1:0.122744554,WP_196949851.1:0.130630277):0.116968268[1.000]):0.418275038[1.000]):0.044298408[0.174]):0.062872779[0.484],((WP_197419283.1:0.121850336,((WP_161556560.1:0.046822840,WP_059595943.1:0.068260675):0.053737663[0.999],(WP_051391209.1:0.068196601,WP_185733547.1:0.006470208):0.033830958[0.987]):0.053257109[0.958]):0.219810825[1.000],((WP_110739258.1:0.011032858,PYC14977.1:0.025584868):0.045007192[0.921],(WP_102681695.1:0.050637772,((WP_111531777.1:0.025105745,(WP_084943583.1:0.000000005,WP_062574872.1:0.027317609):0.020559191[0.956]):0.046950063[0.996],(WP_110697902.1:0.019375944,(WP_197866683.1:0.005090942,(WP_051555776.1:0.003229189,WP_186597191.1:0.022414176):0.028835397[0.997]):0.054046405[0.992]):0.044191124[0.994]):0.051812708[0.969]):0.032308287[0.722]):0.353369186[1.000]):0.214606490[1.000]):0.261456023[1.000]):0.101890527[0.915]):0.206128750[1.000]):0.130872367[0.978]):0.084179729[0.665]):0.047104247[0.280]):0.163572538[0.921]):0.504571623[1.000],((ADB39711.1:0.469482641,((RUL79008.1:0.148127693,TRU20746.1:0.162324459):0.141532091[0.992],((WP_010543953.1:0.054130450,WP_019367596.1:0.022401139):0.162187870[1.000],(WP_052140614.1:0.078490284,((WP_174385873.1:0.007092623,(WP_196486684.1:0.007784896,VWB51159.1:0.000000005):0.019376564[0.979]):0.027590985[0.957],((WP_175997593.1:0.002149610,VBB16525.1:0.000000005):0.000000006[0.000],(AOR73242.1:0.000000005,WP_069751303.1:0.000000005):0.008487278[0.949]):0.023334097[0.974]):0.039965412[0.975]):0.095993607[0.997]):0.139921299[0.997]):0.186000026[0.991]):0.400306872[1.000],((WP_084224105.1:0.000000005,KDN80829.1:0.000000005):1.305621737[1.000],((WP_119678730.1:0.403329744,(((WP_012568691.1:0.000000005,ACJ00913.1:0.000000005):0.366536628[1.000],(QJE73391.1:0.326516331,((WP_153202273.1:0.075798543,(WP_089286350.1:0.024343086,SNR91748.1:0.004356362):0.082345060[0.917]):0.274078942[1.000],((OYQ33610.1:0.000000005,WP_094457052.1:0.000000005):0.184263999[0.998],(WP_102110959.1:0.000000005,AUN29215.1:0.000000005):0.277587170[1.000]):0.272366459[0.969]):0.290603355[0.998]):0.167147277[0.989]):0.100446602[0.101],((WP_049974320.1:0.046129223,WP_184802672.1:0.037164976):0.027988826[0.126],((TWB43514.1:0.000000005,WP_186455726.1:0.000000005):0.091795901[1.000],(((TWB68727.1:0.000000005,WP_186454938.1:0.000000005):0.000000005[0.739],(TWB26249.1:0.000000005,WP_186464378.1:0.000000005):0.005660947[0.875]):0.003144067[0.653],((TWB51451.1:0.000000005,WP_004272852.1:0.000000005):0.006192147[0.931],(WP_186291552.1:0.000000005,(WP_186457129.1:0.000000005,TWB24640.1:0.000000005):0.001773777[0.858]):0.001767870[0.771]):0.003614454[0.764]):0.018238187[0.740]):0.039482113[0.905]):0.790991974[1.000]):0.081402804[0.185]):0.649181418[1.000],(((KAF2233842.1:0.550607757,(CRG85870.1:0.305605914,CAF9930860.1:0.401250615):0.149317611[0.964]):0.114813429[0.868],(WP_181885659.1:0.605552532,((WP_053067835.1:0.009499262,WP_193852472.1:0.010319920):0.064268147[0.950],(WP_051894556.1:0.020671273,(WP_209435316.1:0.000000005,(PHM30299.1:0.000000005,WP_211293377.1:0.004312844):0.000000005[0.000]):0.154882948[1.000]):0.029493360[0.718]):0.439918852[1.000]):0.194621454[0.985]):0.139731023[0.969],(((KAE9376382.1:0.592784532,KAF8533555.1:0.367565394):0.129070020[0.546],((XP_011121260.1:0.040308182,KAF3313131.1:0.007817218):0.026777444[0.800],((KAF3294457.1:0.020669882,KAF3139663.1:0.030813044):0.020572099[0.946],(KAF3231525.1:0.000000005,KAF3180703.1:0.035909603):0.047039230[1.000]):0.031819661[0.786]):0.931936354[1.000]):0.201910401[0.973],((KAG9127792.1:0.809733888,AboMA:0.471104102):0.113284575[0.877],(OphMA:0.550493132,((KAF5333677.1:0.035974887,KAF6762063.1:0.026724993):0.803958277[1.000],(KXS93410.1:1.118445098,(KAG9078621.1:0.495950941,((XP_007262802.1:0.233298715,(XP_007271914.1:0.078278882,XP_007269847.1:0.044682152):0.335491614[1.000]):0.144436003[0.995],(((KAG8701579.1:0.455448671,PVG01141.1:0.377798446):0.043788300[0.684],(GJE88471.1:0.342845143,((PBK83941.1:0.145588220,KAF8830752.1:0.384606196):0.086386543[0.916],(KAG6333292.1:0.185519043,KAG6330821.1:0.174450354):0.197444739[1.000]):0.057111542[0.459]):0.178139235[0.998]):0.038325291[0.355],(((PgiMA1:0.397184203,KIP01200.1:0.234892625):0.324512934[1.000],((KAH7337828.1:0.282817725,CUA78287.1:0.207592799):0.134695061[0.997],(EUC62604.1:0.349926341,(KAG8716487.1:0.153616132,KAF8608048.1:0.182901828):0.137039566[0.997]):0.122890078[0.994]):0.209340947[1.000]):0.069459625[0.840],((KAF8871140.1:0.145765471,(ESK83659.1:0.034457127,(KTB34288.1:0.376396218,EEB90231.1:0.029160992):0.024180939[0.522]):0.144668900[0.998]):0.267216529[1.000],((OAX36634.1:0.111127209,OAX42508.1:0.136580437):0.025772802[0.439],(OAX33483.1:0.052489280,OAX42038.1:0.123985657):0.062568891[0.964]):0.184721799[1.000]):0.094446359[0.977]):0.052337481[0.903]):0.062758492[0.285]):0.053118275[0.736]):0.286578935[0.998]):0.101584693[0.841]):0.101360581[0.896]):0.069141700[0.049]):0.164841276[0.979]):0.109643706[0.939]):0.157829810[0.918]):0.108946890[0.526]):0.145057427[0.634]):0.121383143[0.148]):0.230710124[0.988]):0.148255596[0.946]):0.055089643[0.401]):0.056281839[0.851]):0.156416465[0.988],((WP_054533021.1:1.016191729,((MBU6167074.1:1.055677343,(WP_199693594.1:0.485433851,WP_012829715.1:0.412288794):0.177580445[0.819]):0.169399146[0.546],(AFY84855.1:0.260550612,(OJJ25645.1:0.384978527,(WP_006634556.1:0.015114639,WP_172184223.1:0.028407457):0.094042155[0.906]):0.088775170[0.533]):0.196452403[0.976]):0.164161339[0.950]):0.028675625[0.605],((TMM26788.1:0.668196219,PPQ17827.1:1.168043279):0.135978442[0.825],((((QLP98082.1:0.597210668,(WP_206531594.1:0.126884414,WP_120277609.1:0.172716576):0.515759505[1.000]):0.115229187[0.170],(PYR74286.1:0.309128517,(OLC43585.1:0.292864974,PYR44386.1:0.394514552):0.121524413[0.668]):0.393140933[1.000]):0.140118894[0.941],((SQD97356.1:0.662283476,(RKT53623.1:0.511133576,(WP_107080255.1:0.222661170,WP_031073184.1:0.392321071):0.208123797[0.947]):0.261545233[0.986]):0.215508907[0.984],(WP_163017160.1:0.922635962,(PYS24763.1:0.841326706,((WP_164231341.1:0.205158805,TVQ31540.1:0.360429445):0.494431280[1.000],(MBP7297258.1:0.037811158,NLI45598.1:0.047235049):0.739768199[1.000]):0.121401369[0.801]):0.056158904[0.831]):0.026023214[0.248]):0.061452059[0.823]):0.064871628[0.435],(MCB1244216.1:3.657339754,(((SFU16782.1:0.0,WP_054785398.1:0.0):1.365326164,((WP_188689545.1:0.400253306,(TDQ47523.1:0.0,WP_133591200.1:0.0):0.497325358):0.714561638[1.000],((TBF75775.1:0.458901677,WP_033050957.1:0.436088980):0.428095211[0.986],((WP_131778942.1:1.321223881,((WP_161734231.1:2.858880775,(WP_224971391.1:0.009271798,(WP_004747614.1:0.000000005,WP_210373447.1:0.005393283):0.020982831[0.783]):1.249203734[0.992]):0.445283550[0.605],(WP_078860797.1:1.233846466,(WP_064287858.1:1.010515333,(WP_052484332.1:0.721421620,WP_170138517.1:0.727386910):0.322153040[0.974]):0.085033118[0.452]):0.319866465[0.899]):0.398444215[0.909]):0.424019989[0.885],(WP_110144220.1:0.412232163,(((WP_058482617.1:0.402748660,OGV50357.1:0.338198305):0.058420636[0.548],(STX50961.1:0.517609966,(WP_115300322.1:0.137696869,EHL31330.1:0.192423457):0.098108797[0.931]):0.093242042[0.904]):0.081477071[0.234],(WP_061716904.1:0.249364288,((WP_027269526.1:0.086269999,(WP_136648558.1:0.020414532,(WP_106128442.1:0.004225931,WP_015444324.1:0.000000005):0.043130218[0.986]):0.032197976[0.969]):0.010445548[0.760],((WP_058533541.1:0.048020373,WP_012979389.1:0.018978919):0.042818052[0.987],(STO22017.1:0.025009356,(WP_062790213.1:0.005108168,WP_061401185.1:0.000000005):0.064773425[1.000]):0.019373537[0.797]):0.022557649[0.838]):0.104734391[0.966]):0.226765419[0.998]):0.083464789[0.423]):0.797335296[0.997]):0.429920339[0.958]):0.149658294[0.876]):0.021327670[0.290]):0.108908451[0.263],(OIQ46564.1:0.727129966,((WP_100657023.1:0.494338200,((ALM90264.1:0.003908512,(WP_061998202.1:0.000000005,WP_159531511.1:0.047610218):0.000000005[0.000]):0.648058448[1.000],(WP_007623905.1:0.201405621,((GEA05532.1:0.248990624,WP_274741374.1:0.151921721):0.054139444[0.892],((APD87065.1:0.063231063,WP_159610093.1:0.038196495):0.035768195[0.924],((AXT39539.1:0.043477457,(WP_012519271.1:0.000000005,WP_020744056.1:0.003630667):0.030561404[0.971]):0.028022096[0.914],(AFT79301.1:0.025107392,(WP_049587937.1:0.003227731,WP_061095664.1:0.045935669):0.006804661[0.753]):0.065425134[0.994]):0.043636184[0.943]):0.055861408[0.929]):0.151760429[0.985]):0.226840225[0.988]):0.135752720[0.908]):0.245826380[0.992],((AUD79839.1:0.568150162,(PXF62516.1:0.797993192,(((WP_211328771.1:0.182182765,(WP_245686937.1:0.118807899,(WP_033538527.1:0.044207717,WP_011865074.1:0.093177205):0.119620659[1.000]):0.045120226[0.614]):0.051022730[0.857],(((EDQ01624.1:0.034641048,WP_144045756.1:0.041158420):0.048873342[0.967],(GGI72756.1:0.065070850,WP_012324158.1:0.116542542):0.058664818[0.959]):0.038914738[0.892],(RTR38626.1:0.076370295,(ABV86613.1:0.017848694,(WP_012276456.1:0.030323629,WP_028768597.1:0.114284058):0.016169482[0.094]):0.097186205[0.998]):0.042469113[0.493]):0.053625001[0.928]):0.032226655[0.824],(((WP_182680404.1:0.233178422,(WP_102526484.1:0.259999970,(WP_102520548.1:0.031100643,WP_076542658.1:0.000000008):0.255601153[1.000]):0.108144944[0.956]):0.063188101[0.310],((GGP81151.1:0.168972701,GGP71842.1:0.169924554):0.150304735[0.995],((WP_123884565.1:0.049841533,WP_153009460.1:0.058123423):0.044992212[0.823],(WP_101032416.1:0.074725434,(WP_124016834.1:0.000000019,WP_182754822.1:0.014216675):0.061448468[0.990]):0.040619796[0.900]):0.128513703[0.987]):0.066048736[0.931]):0.092544061[0.960],((WP_188917848.1:0.286675782,(WP_203324368.1:0.122150236,WP_250885753.1:0.203326005):0.211873410[0.999]):0.086442916[0.959],(((WP_198782757.1:0.042734518,PIW59491.1:0.018880833):0.029054748[0.918],(QDZ91774.1:0.008485501,(WP_086904595.1:0.008489625,(WP_037415991.1:0.004228485,(PWH04747.1:0.000000005,WP_011071665.1:0.004240409):0.000000005[0.000]):0.000000005[0.000]):0.000000006[0.000]):0.011304646[0.872]):0.004149726[0.632],(WP_128090141.1:0.052446278,(WP_220773704.1:0.075376482,((WP_006085112.1:0.012860583,(KZK70583.1:0.008550177,WP_011846247.1:0.000000005):0.004425244[0.792]):0.024426809[0.943],(AUD61186.1:0.029967623,(WP_219250113.1:0.012622108,(WP_173246046.1:0.012656990,WP_105249797.1:0.004193482):0.000000005[0.000]):0.004066363[0.730]):0.028301428[0.934]):0.049738810[0.977]):0.027321278[0.869]):0.013156748[0.796]):0.070201212[0.960]):0.101494339[0.982]):0.039145914[0.655]):0.245029376[0.993]):0.057152286[0.246]):0.102028385[0.837],(((WP_028113362.1:0.416801694,(WP_212678787.1:0.161284850,(WP_186954165.1:0.046543833,(WP_174247577.1:0.0,BBB60021.1:0.0):0.172817503):0.122200115[0.970]):0.242301137[0.997]):0.216575619[0.995],(GEQ98280.1:0.551313175,(WP_050658251.1:0.655803167,(TCI03414.1:0.569370125,((WP_277347490.1:0.439513711,(RFF30166.1:0.329494652,QKK01565.1:0.450865970):0.160638461[0.943]):0.109700952[0.911],((PIQ38602.1:0.114312667,PKO59518.1:0.119113939):0.505254577[1.000],(WP_133320216.1:0.286519956,((WP_200379365.1:0.078036761,((WP_200378558.1:0.143986630,WP_164963817.1:0.164704982):0.046742362[0.998],(WP_014428112.1:0.088031975,(BAL96281.1:0.007773979,WP_196888009.1:0.008654758):0.145736390[1.000]):0.036973932[0.991]):0.019984847[0.497]):0.162394689[1.000],(((WP_202842256.1:0.061566941,WP_149101423.1:0.083287872):0.082443384[1.000],(TWT17159.1:0.085818461,(WP_198012696.1:0.000000005,TWG93139.1:0.000000005):0.114832346[1.000]):0.243047133[1.000]):0.035996922[0.933],(((WP_146384785.1:0.158732244,WP_149193073.1:0.165465362):0.018084399[0.023],(RYY23034.1:0.137760146,WP_084499936.1:0.091965800):0.096121089[1.000]):0.019074249[0.839],(WP_210412675.1:0.231561315,(WP_189494693.1:0.252257377,(WP_182820671.1:0.004173479,WP_185115408.1:0.006510796):0.186391219[1.000]):0.049034473[0.890]):0.021700083[0.608]):0.031888670[0.918]):0.029366010[0.903]):0.064007801[0.820]):0.200667337[0.943]):0.179055360[0.983]):0.117864040[0.923]):0.152908894[0.940]):0.218733422[0.976]):0.188454999[0.976]):0.074702684[0.482],((WP_106645910.1:0.595950224,TQV84511.1:0.607080724):0.138822214[0.006],((WP_223787707.1:0.480917340,((WP_252728699.1:0.500414180,WP_143835030.1:0.262379983):0.285626349[0.988],(TRX54520.1:0.453018891,WP_135437854.1:0.412552100):0.326092055[0.996]):0.074995824[0.610]):0.091132056[0.911],(((((ALZ76413.1:0.439301106,RVU33381.1:0.163787880):0.176910980[0.997],(WP_007617562.1:0.242991867,(WP_226432822.1:0.016637809,GFD87786.1:0.005631220):0.284019852[1.000]):0.083495070[0.933]):0.067825110[0.533],(WP_044831463.1:0.237156266,(WP_102476968.1:0.305777860,((WP_220060068.1:0.003477670,WP_144201852.1:0.016139693):0.106568405[0.994],(WP_051484558.1:0.154626574,(ABV38173.1:0.077093007,QDO85477.1:0.089606541):0.056606670[0.907]):0.071307190[0.918]):0.111821428[0.980]):0.077609019[0.687]):0.118138999[0.972]):0.035688162[0.274],((WP_186435210.1:0.437878079,(KGJ89695.1:0.085288451,((WP_101153896.1:0.000672235,TWX64753.1:0.022174239):0.084183399[0.992],(WP_101228715.1:0.010736218,(WP_101231896.1:0.000000005,PKI17350.1:0.000000005):0.016394742[0.910]):0.038824215[0.933]):0.070533616[0.945]):0.406931608[1.000]):0.050136879[0.834],((KJE42485.1:0.289463836,WP_011495401.1:0.377811602):0.134558650[0.978],((KKO50687.1:0.000000005,WP_235357310.1:0.000000005):0.241109715[1.000],((WP_008898010.1:0.016803973,WP_127687940.1:0.026577550):0.219966678[1.000],(OEY71037.1:0.279708238,(WP_082694713.1:0.090356520,(WP_092792791.1:0.012483506,PKM20193.1:0.033884246):0.144022339[1.000]):0.051808970[0.889]):0.040226166[0.892]):0.019302894[0.593]):0.103426689[0.960]):0.054335591[0.908]):0.029774567[0.774]):0.037619865[0.709],(PIP79026.1:0.539208226,((((ABE54096.1:0.173661068,(WP_207320609.1:0.128657346,WP_011758902.1:0.259870221):0.046128735[0.282]):0.156072016[0.988],((EGM71053.1:0.277344824,(WP_213682554.1:0.197455624,KFZ36946.1:0.369668165):0.165687168[0.993]):0.049131159[0.832],(WP_144161662.1:0.000000005,(WP_144226399.1:0.003903433,((WP_221052263.1:0.011840661,WP_208242967.1:0.003916982):0.003937370[0.773],((WP_044735032.1:0.0,OXS01900.1:0.0):0.000000005,(WP_208145495.1:0.003910248,(WP_208156585.1:0.003908701,(WP_025011387.1:0.003906485,WP_208129131.1:0.000000005):0.003931003[0.856]):0.000000005[0.000]):0.000000005[0.000]):0.000000005[0.000]):0.000000005[0.000]):0.003909876[0.490]):0.479585283[1.000]):0.047425995[0.826]):0.306449866[1.000],((WP_183637083.1:0.343189919,((WP_097120163.1:0.356847273,WP_180678419.1:0.228262375):0.116688590[0.941],(WP_166208332.1:0.280172460,(WP_192268480.1:0.294995139,(WP_202923549.1:0.373750487,KAF1723406.1:0.195429418):0.061374388[0.040]):0.036140001[0.737]):0.054271483[0.301]):0.028556114[0.497]):0.048489292[0.632],((TNJ35652.1:0.211589331,(GGA83808.1:0.245341700,OHE81957.1:0.170656300):0.054454416[0.559]):0.050184700[0.922],((WP_082672798.1:0.442535873,(WP_182820751.1:0.567253292,(WP_084628184.1:0.516451148,WP_205984996.1:0.305779021):0.049439734[0.851]):0.057094768[0.629]):0.019090920[0.136],(WP_245559567.1:0.186601615,(WP_141518698.1:0.205965299,(KGM54259.1:0.236945004,(AWV05932.1:0.000000005,KAB8193364.1:0.003907750):0.218652381[1.000]):0.057623340[0.474]):0.071391195[0.854]):0.046753951[0.479]):0.077960359[0.947]):0.036526191[0.541]):0.090740233[0.962]):0.062499442[0.845],(WP_129781385.1:0.348786149,(((TBR36377.1:0.178819741,WP_090452816.1:0.208680873):0.090112564[0.980],((WP_236585304.1:0.321261943,RUL71125.1:0.268057513):0.039854864[0.123],(TCV94826.1:0.264447202,(SEW11872.1:0.391449739,(SDF35644.1:0.260401988,(KLD68291.1:0.000000005,WP_046966319.1:0.000000005):0.196276595[0.999]):0.167109301[0.982]):0.062874180[0.057]):0.114472614[0.971]):0.017303891[0.540]):0.032215410[0.797],((WP_050981414.1:0.176853927,((WP_174236120.1:0.205741801,(WP_174236705.1:0.097615426,(OOG38134.1:0.024619709,(OOG64733.1:0.023966413,(WP_184603531.1:0.011441475,WP_184672029.1:0.003804282):0.053520190[1.000]):0.000000005[0.000]):0.018475653[0.836]):0.059929444[0.954]):0.024340740[0.222],(((WP_193557804.1:0.022192447,WP_214557055.1:0.008760837):0.022821304[0.912],(KRE86883.1:0.004052355,WP_200935573.1:0.000000005):0.021632738[0.910]):0.056037638[0.959],(KZC15834.1:0.067109667,(TAN19242.1:0.008932986,(WP_199909868.1:0.016646305,(WP_193385325.1:0.009785453,(AGG89546.1:0.0,WP_015448110.1:0.0):0.002137823):0.018870611[0.942]):0.019474391[0.792]):0.035441294[0.922]):0.048780252[0.928]):0.082197225[0.972]):0.059400760[0.953]):0.014255503[0.650],(WP_235205327.1:0.319108327,((OZB58164.1:0.292784626,(WP_213948055.1:0.033359375,APG06568.1:0.018093143):0.261635229[1.000]):0.094124345[0.965],(TPG08406.1:0.151616311,(((PTR32526.1:0.000000005,WP_107913717.1:0.000000005):0.030337280[0.923],(WP_046969431.1:0.0,APG06436.1:0.0):0.087608433):0.126292486[1.000],((WP_183422001.1:0.179486279,((WP_046970548.1:0.086405292,WP_255412604.1:0.079824959):0.023719701[0.818],(QNK02117.1:0.084724350,PMQ04377.1:0.065876721):0.063572367[0.973]):0.058848430[0.945]):0.028413601[0.426],((WP_192675090.1:0.062972180,((WP_072320990.1:0.170484734,WP_192103987.1:0.186530201):0.057156899[0.852],(TCI06217.1:0.163303432,RCS28790.1:0.164003605):0.029808708[0.845]):0.066042317[0.964]):0.013736807[0.133],(WP_188793921.1:0.133048781,(RDS79518.1:0.111428540,((GFZ97319.1:0.079254908,WP_192557379.1:0.194507757):0.062313843[0.959],(WP_201313043.1:0.047862994,WP_111984656.1:0.075283386):0.132009198[1.000]):0.017218385[0.443]):0.007825961[0.214]):0.028699805[0.895]):0.050073663[0.934]):0.023878477[0.436]):0.023247646[0.476]):0.036603874[0.307]):0.074432203[0.929]):0.120390643[0.991]):0.047967820[0.948]):0.049836682[0.861]):0.106585888[0.983]):0.030526988[0.483]):0.045742908[0.064]):0.109653941[0.953]):0.059001216[0.716]):0.122424869[0.933]):0.095776768[0.658]):0.305244470[0.998]):0.072385250[0.147]):0.179565607[0.963]):0.125535093[0.735]):0.066927393[0.545]):0.083883180[0.893]):0.041869995[0.499]):0.073044095[0.866]);
```
