## Supplemental dataset 3 - Phylogenetic trees for "Computationally guided exploration of borosin biosynthetic strategies": SamP_homolog_tree.nwk

```
((WP_143135115.1:0.000000005,(KVD06139.1:0.000000006,WP_157380489.1:0.000000005):0.001923842[0.921]):0.000000005[0.000],((WP_157649188.1:0.000000005,KVV09011.1:0.000000005):0.000000005[0.932],((KWB92501.1:0.000000005,(KVR35857.1:0.000000005,WP_157638780.1:0.000000005):0.000000005[0.930]):0.001865215[0.916],(WP_157642003.1:0.001916498,(KVU83996.1:0.000000005,(OJA33263.1:0.000000005,(KVP80235.1:0.000000005,WP_059921709.1:0.000000005):0.000000005[0.929]):0.001865385[0.924]):0.000000006[0.000]):0.000000005[0.000]):0.000000005[0.000]):0.001865057[0.924],(KWI26380.1:0.000000005,((KVQ06983.1:0.000000005,WP_157639162.1:0.000000006):0.001919509[0.921],(KVM71283.1:0.000000005,(((KVD80111.1:0.000000005,WP_157381771.1:0.000000005):0.001866839[0.850],((KVU22466.1:0.000000005,WP_060056742.1:0.000000005):0.000000005[0.000],(KWC44252.1:0.000000005,(KVR11497.1:0.000000005,WP_157637421.1:0.000000005):0.000000005[0.745]):0.003733174[0.917]):0.000000005[0.000]):0.001865134[0.872],(((KVU74936.1:0.000000005,(KWH03238.1:0.000000005,WP_080424082.1:0.000000005):0.000000005[0.923]):0.001864220[0.852],(KVD66476.1:0.000000005,(WP_060208770.1:0.000000005,(KWC13691.1:0.000000005,(OJB28275.1:0.000000005,WP_143138076.1:0.000000006):0.001917247[0.917]):0.000000005[0.000]):0.000000005[0.990]):0.000000005[0.000]):0.001866813[0.859],((OJA86541.1:0.000000006,WP_143137174.1:0.000000005):0.015638032[1.000],((KVD51568.1:0.000000005,((OJB45418.1:0.000000005,WP_080493204.1:0.000000005):0.003847215[0.949],(WP_060287564.1:0.000000005,(KVP46521.1:0.000000005,(WP_139253242.1:0.000000005,(OJA41666.1:0.000000005,(KVQ10742.1:0.000000005,WP_157681978.1:0.000000005):0.001918943[0.917]):0.000000006[0.000]):0.001921981[0.919]):0.000000005[0.000]):0.000000006[0.466]):0.000000005[0.000]):0.000000005[0.000],((((WP_143137452.1:0.000000005,(KVT14754.1:0.000000005,(OJA87686.1:0.000000005,WP_143135895.1:0.000000005):0.001919917[0.916]):0.000000005[0.000]):0.000000005[0.982],(WP_157636474.1:0.000000005,(KVO85903.1:0.000000005,(KWA78469.1:0.000000005,(KVG39719.1:0.000000005,WP_143134308.1:0.000000005):0.000000005[0.929]):0.001865559[0.917]):0.000000005[0.000]):0.001866933[0.934]):0.000000005[0.000],(KVD41899.1:0.000000005,((OJA79508.1:0.000000006,(WP_143134535.1:0.000000005,KVG30850.1:0.000000005):0.001865998[0.917]):0.000000005[0.000],(WP_071753188.1:0.000000005,(KVU69047.1:0.000000005,(WP_157652293.1:0.000000005,(WP_080421665.1:0.000000005,((WP_157636520.1:0.000000005,KVQ94695.1:0.000000005):0.001865132[0.934],(KVA75652.1:0.000000005,(WP_157658754.1:0.000000005,(KWI93177.1:0.000000005,(KVO67581.1:0.000000006,WP_157636666.1:0.000000005):0.001920788[0.927]):0.000000005[0.000]):0.003737140[0.940]):0.000000005[0.000]):0.000000005[0.000]):0.003737937[0.948]):0.000000005[0.000]):0.001867339[0.925]):0.000000005[0.000]):0.001868552[0.920]):0.000000005[0.000]):0.001868254[0.914],(((KVV43638.1:0.000000005,(KVW28067.1:0.000000006,WP_157652551.1:0.000000005):0.000000005[0.925]):0.001874541[0.785],((KWK39145.1:0.000000005,(KWK10509.1:0.000000005,WP_060247722.1:0.000000005):0.000000005[0.929]):0.001871491[0.877],(WP_059972652.1:0.000000005,((KWE95376.1:0.000000006,WP_060264261.1:0.000000005):0.001923062[0.910],(KVP51377.1:0.000000005,(KVR41044.1:0.000000005,WP_060026951.1:0.000000005):0.001922080[0.924]):0.000000005[0.000]):0.000000005[0.000]):0.000000005[0.953]):0.001870114[0.809]):0.001875355[0.792],(((KWO71359.1:0.000000005,WP_157662186.1:0.000000005):0.001417710[0.831],((KWO78957.1:0.000000005,(WP_157657561.1:0.000000005,(KWN73819.1:0.000000005,WP_157661865.1:0.000000005):0.001864214[0.920]):0.000000005[0.000]):0.000000005[0.000],((KVD35240.1:0.000000005,WP_157380852.1:0.000000005):0.001864512[0.852],(KWB74431.1:0.000000005,WP_157655539.1:0.000000005):0.001865364[0.833]):0.000000005[0.000]):0.001360297[0.819]):0.000989967[0.815],(KVP53221.1:0.000000005,((WP_059788401.1:0.000000005,WP_080415442.1:0.000000005):0.000000006[0.984],((KVX23727.1:0.000000005,WP_157661243.1:0.000000005):0.001915676[0.858],((WP_157650165.1:0.000000005,(KVN47130.1:0.000000005,(KVC80631.1:0.000000005,WP_157648347.1:0.000000005):0.003849708[0.945]):0.000000005[0.000]):0.001917748[0.915],((KVX83516.1:0.000000005,WP_080437290.1:0.000000005):0.000000005[0.983],((OJB34578.1:0.000000005,WP_143136154.1:0.000000005):0.001916693[0.914],((KWN58985.1:0.000000005,WP_157664177.1:0.000000005):0.001914972[0.917],((WP_157376892.1:0.000000005,(KVD12963.1:0.000000005,(KVW62451.1:0.000000005,WP_157650828.1:0.000000005):0.001867247[0.920]):0.000000005[0.000]):0.001865818[0.914],(((WP_157639410.1:0.000000005,KVP94677.1:0.000000005):0.000000005[0.000],(KVD03439.1:0.000000005,WP_157633027.1:0.000000005):0.001917026[0.845]):0.001863848[0.880],((WP_143134769.1:0.000000005,(KVT78686.1:0.000000005,(KVC98044.1:0.000000006,(KVO98848.1:0.000000005,(KVZ62884.1:0.000000005,WP_060148991.1:0.000000005):0.000000005[0.924]):0.001872826[0.922]):0.000000005[0.000]):0.000000005[0.000]):0.000000005[0.171],((WP_198387663.1:0.000000005,(KVV47896.1:0.000000005,WP_198359815.1:0.000000005):0.001911052[0.855]):0.001915152[0.904],((((WP_198364094.1:0.000000005,(KVZ53211.1:0.000000005,WP_198391582.1:0.000000005):0.005583573[0.961]):0.000000005[0.000],(KVH18063.1:0.000000005,(KVG72344.1:0.000000005,WP_198386710.1:0.000000005):0.000000005[0.929]):0.001865432[0.924]):0.000000006[0.000],(KVK72462.1:0.000000005,((KVT57565.1:0.000000005,WP_198389711.1:0.000000005):0.001863171[0.928],(KVM23218.1:0.000000006,((KVR30968.1:0.000000005,WP_157648237.1:0.000000005):0.001865162[0.761],((KWN98772.1:0.000000005,WP_157660752.1:0.000000005):0.005758306[0.938],(KVN69697.1:0.000000005,(KWI19185.1:0.000000005,WP_176728715.1:0.000000005):0.000000005[0.929]):0.003747196[0.892]):0.003786519[0.867]):0.007539329[0.961]):0.000000006[0.000]):0.000000005[0.000]):0.000000005[0.000]):0.005616579[0.918],((KVC60244.1:0.000000006,((KUZ28386.1:0.000000005,(AOI73465.1:0.000000005,WP_080403614.1:0.000000005):0.000000005[0.924]):0.001865144[0.914],(KUZ70397.1:0.000000005,(WP_157378062.1:0.000000005,((AYZ62234.1:0.000000005,WP_174963054.1:0.000000005):0.001354203[0.832],(KUZ86365.1:0.000000005,WP_157381716.1:0.000000005):0.001418282[0.861]):0.000988295[0.832]):0.000000005[0.000]):0.000000005[0.476]):0.000000005[0.000]):0.011250392[0.968],(((KWF20178.1:0.000000005,(KWN00746.1:0.000000005,WP_198343914.1:0.000000005):0.000000005[0.983]):0.000000005[0.904],((KVC79175.1:0.000000005,WP_198432976.1:0.000000006):0.009801006[0.981],((WP_198432610.1:0.000000005,KVD26606.1:0.000000005):0.000000005[0.979],(KVT53123.1:0.000000005,(KVR02454.1:0.000000005,WP_198363593.1:0.000000005):0.000000005[0.930]):0.001878701[0.911]):0.000000005[0.000]):0.009443043[0.761]):0.008414017[0.912],((((KVQ08863.1:0.000000005,WP_157683073.1:0.000000005):0.004299933[0.798],(KVQ00089.1:0.000000005,WP_060059454.1:0.000000005):0.001900753[0.776]):0.002015016[0.277],(((WP_095403706.1:0.021394217,(KWE74491.1:0.000000006,(KWE81582.1:0.000000005,WP_157654723.1:0.000000005):0.000000005[0.898]):0.002356922[0.780]):0.001465799[0.705],(WP_157649885.1:0.000000005,(KVM57979.1:0.000000005,(KVQ20663.1:0.003312102,WP_232446118.1:0.000000005):0.066345294[0.998]):0.000000005[0.000]):0.008817034[0.940]):0.005608200[0.893],(((KVG80091.1:0.000000005,WP_157377835.1:0.000000005):0.001894378[0.800],(KVX96383.1:0.000000005,(OJA50119.1:0.000000005,WP_143135439.1:0.000000005):0.000000005[0.902]):0.003706758[0.910]):0.000000005[0.000],((KWE98198.1:0.000000005,WP_157656992.1:0.000000005):0.001915878[0.861],(WP_157648080.1:0.000000005,(KVT68609.1:0.000000005,(WP_157653892.1:0.000000005,(KVT45245.1:0.000000005,(KVM80913.1:0.000000005,WP_157644575.1:0.000000005):0.001847914[0.897]):0.000000005[0.000]):0.001845828[0.924]):0.000000005[0.000]):0.000000005[0.000]):0.001848934[0.839]):0.003778165[0.870]):0.009547339[0.930]):0.024384365[0.900],(MXN77810.1:0.045435492,((MBI1841742.1:0.143150126,(MBV8976680.1:0.536796914,MDQ7248635.1:0.299846230):0.071857379[0.530]):0.143336246[0.956],((WP_158924668.1:0.489186001,(MBK9033178.1:0.106998063,(MBP8807207.1:0.332787924,(MBL8622827.1:0.033887603,MBK7075020.1:0.019285937):0.107435060[0.998]):0.060538765[0.930]):0.151462521[0.991]):0.178301090[0.979],(((WP_212298512.1:0.007295598,(WP_212426379.1:0.000000005,(MBR0835861.1:0.000000005,WP_212446115.1:0.000000005):0.005063026[0.924]):0.006090307[0.861]):0.039252314[0.936],(WP_194465953.1:0.040520590,(WP_298886106.1:0.029901192,(MDA9526578.1:0.000000005,(WP_237863231.1:0.001646963,WP_237890226.1:0.000000005):0.000000005[0.000]):0.024548686[0.997]):0.025454320[0.984]):0.021543530[0.390]):0.386242293[1.000],(WP_046018285.1:0.572394713,(MCJ8271176.1:0.677226455,(((NER39486.1:0.321924725,MDG1472532.1:0.414145016):0.245500149[0.998],(MCH9683006.1:0.382256407,(NQY34997.1:0.366291413,(MDD9966965.1:0.003492809,MDD9943682.1:0.019943917):0.248677443[1.000]):0.085175661[0.692]):0.208249909[0.997]):0.078662089[0.950],((MDH4073044.1:0.277302898,(MDH4073468.1:0.335563208,MBX2870032.1:0.308724115):0.048614040[0.676]):0.321231108[1.000],((WP_184669393.1:0.669962910,((TYZ57990.1:0.893053789,XP_053604486.1:1.172182520):0.206657908[0.130],((KAI8332713.1:0.000000005,OBZ82790.1:0.007576010):1.159703705[1.000],(((KRX05249.1:1.244791089,(OMJ84768.1:0.819973571,CAE6443557.1:1.180150499):0.220560238[0.626]):0.231042922[0.896],((XP_054744831.1:0.208009018,(XP_011189404.2:0.044235030,((XP_019847494.3:0.023717401,(XP_050321973.1:0.000123324,XP_039950801.1:0.001787587):0.021975957[0.986]):0.019723274[0.983],(XP_019847528.1:0.009389808,(XP_018789118.1:0.009517026,(XP_050321972.1:0.002013787,XP_039952662.1:0.003617758):0.009082617[0.957]):0.002053230[0.698]):0.012226362[0.936]):0.034673306[0.964]):0.158801297[0.995]):0.263812250[1.000],((KAH8391412.1:0.058457834,KAH8233913.1:0.000000005):0.772049762[1.000],(KZV75167.1:0.492942495,((KAF8726719.1:0.002903436,KAF8716184.1:0.005436855):0.128840007[0.998],((POE98885.1:0.498298939,KAF3953458.1:0.029335181):0.108142355[1.000],(KAE8673457.1:0.662231362,(XP_010099183.1:0.140808967,KAH9315179.1:0.285039988):0.026268801[0.596]):0.012452045[0.693]):0.039241345[0.097]):0.317619115[1.000]):0.046728244[0.181]):0.058760740[0.722]):0.139401523[0.982]):0.072568696[0.396],(((KAJ8412042.1:0.143422563,KAJ8370257.1:0.190076695):0.053592282[0.876],(XP_059181306.1:0.148602865,((KAI9529374.1:0.044378331,(KAJ4940559.1:0.022486915,KAI4797843.1:0.010061489):0.069870805[1.000]):0.055394707[1.000],(XP_028263705.1:0.060589515,(AFY08511.1:0.029143129,(XP_022598376.1:0.009303050,(XP_023268359.1:0.000000005,XP_056222140.1:0.000000005):0.007345074[0.886]):0.040439869[1.000]):0.030857525[0.981]):0.035493502[0.950]):0.035728509[0.947]):0.067432148[0.850]):0.281721091[1.000],(TFY75597.1:1.419985859,(KAB0377419.1:0.085815489,((XP_055270952.1:0.077732201,((XP_006052354.4:0.000000005,(XP_025142233.3:0.009765589,(XP_055437110.1:0.006855649,ADO67798.1:0.001884724):0.000000005[0.000]):0.000000005[0.000]):0.023558664[0.996],(XP_027387944.1:0.000000005,((XP_027387947.1:0.000000005,XP_027387945.1:0.009814236):0.000000010[0.000],(XP_019810041.1:0.000000005,(NP_788799.1:0.001833907,(XP_010837913.1:0.007357373,(MXQ90796.1:0.184785861,(XP_005889913.1:0.000000005,ELR60636.1:0.000000005):0.000000006[0.179]):0.001837483[0.434]):0.001840520[0.787]):0.000000005[0.000]):0.000000005[0.176]):0.000000006[0.000]):0.023771865[0.990]):0.038896923[0.996]):0.010841217[0.104],((AFJ11382.1:0.055301080,(AFJ11383.1:0.025742175,(XP_040111874.1:0.043687389,(KAJ1065672.1:0.041524365,(XP_052518279.1:0.009574612,(XP_060259831.1:0.010358778,(KAJ1065719.1:0.000000005,(XP_017898716.1:0.000000005,(NP_001272550.1:0.015843315,XP_017898717.1:0.000000005):0.001963114[0.824]):0.000000005[0.000]):0.014831881[0.988]):0.014039914[0.954]):0.029335745[0.964]):0.020878897[0.911]):0.040227393[0.993]):0.024153358[0.923]):0.007507427[0.639],((XP_042098600.1:0.000000005,(KAG5196413.1:0.000000006,KAI4561740.1:0.054872642):0.187592616[1.000]):0.096179925[1.000],((KAI4561745.1:0.073752609,KAG5196420.1:0.135643417):0.059696239[0.999],(KAI4553186.1:0.467932934,(((KAG5196409.1:0.037048342,KAI4561737.1:0.008444450):0.087939949[1.000],(XP_017898720.1:0.011796500,(XP_042098599.1:0.001841778,(XP_027815090.1:0.000000005,KAG5196411.1:0.000000005):0.000000005[0.463]):0.014897306[0.957]):0.046622160[0.995]):0.039848965[0.987],((ELR61727.1:0.013602594,XP_005888470.1:0.012013324):0.027771654[0.974],(NP_788790.1:0.001837590,(AAI42264.1:0.000000005,(XP_010831773.1:0.001837850,(MXQ90779.1:0.000000005,(XP_027388171.1:0.000000005,(XP_019810874.1:0.000000005,XP_027388170.1:0.000000005):0.000000005[0.722]):0.003550722[0.949]):0.000000005[0.000]):0.000000006[0.000]):0.000000006[0.459]):0.000000005[0.000]):0.088546531[1.000]):0.011769244[0.413]):0.007086779[0.627]):0.018072779[0.213]):0.009422764[0.226]):0.018617602[0.901]):0.030655502[0.644]):0.242066326[0.985]):0.130983454[0.397]):0.054115620[0.534]):0.151889858[0.517]):0.442450916[0.994]):0.534439890[0.999]):0.187666939[0.932],((SPF35002.1:0.328210233,(HBK89298.1:0.282266047,WP_137333096.1:0.344079549):0.130678597[0.980]):0.092795076[0.953],(((((MBL4661290.1:0.241921079,MCB1583445.1:0.210307758):0.232091505[1.000],(WP_077412951.1:0.245742977,(WP_267176067.1:0.303851338,(WP_223789131.1:0.175843191,(WP_162846927.1:0.000000005,TDR16361.1:0.000000005):0.220583723[1.000]):0.074527235[0.885]):0.039930901[0.116]):0.187100178[1.000]):0.131438351[0.989],((NVK22312.1:0.121736334,(WP_154246579.1:0.154951072,(WP_251358606.1:0.055931082,NVJ64920.1:0.077624192):0.038263817[0.402]):0.066451639[0.973]):0.119088763[0.996],((WP_290623023.1:0.000000005,MBD3653718.1:0.000000005):0.031525076[0.966],(((WP_228638648.1:0.000000005,ACV27920.1:0.000000005):0.007713904[0.897],(MCW8856435.1:0.000000005,MCW9027406.1:0.000000005):0.010786842[0.890]):0.015957107[0.964],(WP_018623748.1:0.010328736,(MBD3666598.1:0.009053175,(WP_227592215.1:0.000000005,WP_106647686.1:0.000000005):0.005982976[0.921]):0.005409387[0.880]):0.008085495[0.891]):0.034048322[0.956]):0.151231440[0.999]):0.296176686[1.000]):0.072219345[0.847],((WP_251261261.1:0.616543098,((WP_131415586.1:0.001583056,(WP_130565487.1:0.004755651,WP_114336791.1:0.000000005):0.000000005[0.000]):0.307737633[1.000],(WP_127686883.1:0.398343083,(WP_127686881.1:0.064156111,(MBU1618072.1:0.040159609,WP_300996512.1:0.059580221):0.062663194[0.700]):0.094775288[0.657]):0.366340367[0.999]):0.137008832[0.924]):0.023625411[0.513],((MCB1606373.1:0.155017292,(MCB1626706.1:0.000000005,(MCB1589737.1:0.000000006,(MCB1640437.1:0.001686225,MCB1636375.1:0.001934421):0.000111451[0.702]):0.001573524[1.000]):0.181918258[1.000]):0.398996331[1.000],(((WP_255910445.1:0.188345347,WP_133818964.1:0.126709177):0.052942746[0.212],(WP_313917894.1:0.089857060,(MBL8296889.1:0.212073630,(WP_257386140.1:0.040053406,MBN8740375.1:0.049825669):0.095454292[0.998]):0.081480424[0.991]):0.091664225[0.998]):0.103522605[0.995],((MCX7033110.1:0.187452162,(WP_158637039.1:0.112385736,(WP_043797774.1:0.201502148,(MBW8312864.1:0.370596018,((WP_139447304.1:0.171752910,(WP_043803882.1:0.023524169,HBD19030.1:0.043000149):0.163139688[1.000]):0.035647678[0.864],(MBY4599384.1:0.173564178,(WP_034222571.1:0.110680294,WP_188664282.1:0.079457971):0.045467136[0.957]):0.100809658[0.999]):0.034936754[0.463]):0.027226954[0.560]):0.027384464[0.799]):0.099025759[0.999]):0.108920850[1.000],((WP_207526735.1:0.259061813,(MCP5476220.1:0.001673630,MCB1600226.1:0.000000005):0.273678201[1.000]):0.052089006[0.912],((NUS39894.1:0.235408680,(WP_242102300.1:0.077298840,(WP_310054614.1:0.054321120,(WP_056127485.1:0.092195791,WP_187710936.1:0.172931691):0.030079372[0.895]):0.064383921[0.995]):0.059398122[0.827]):0.115722152[0.999],((MBB1059974.1:0.000000005,WP_182685579.1:0.000000005):0.164194272[1.000],(WP_237054199.1:0.081818965,(WP_141481828.1:0.003094957,WP_111265124.1:0.000000005):0.053581941[0.997]):0.087829630[0.998]):0.103261246[0.999]):0.089945278[0.992]):0.039507383[0.858]):0.050049660[0.825]):0.121966685[0.981]):0.234718116[0.999]):0.058724596[0.882]):0.061995509[0.929],((((WP_253040736.1:0.311335112,(WP_142934193.1:0.068713025,(WP_142888238.1:0.194102040,(WP_196138263.1:0.062364234,(MCW9016537.1:0.000000005,(MCW8997906.1:0.000000006,MCW8878088.1:0.000000005):0.000000005[0.000]):0.098782517[1.000]):0.051395867[0.987]):0.035490233[0.327]):0.370140387[1.000]):0.084068159[0.928],((WP_309204096.1:0.116828675,(NVK87056.1:0.001617638,NVJ50717.1:0.000000005):0.174267215[1.000]):0.302350149[1.000],((WP_134054634.1:0.008839371,(WP_226765500.1:0.001709637,WP_273021411.1:0.001732051):0.008658559[0.833]):0.153383726[0.998],((MBU1311850.1:0.000000005,(MBU2068857.1:0.000000005,MBU1309872.1:0.000000006):0.000000005[0.992]):0.129405433[1.000],(WP_306126691.1:0.005144401,(WP_306138574.1:0.000000005,(WP_306138529.1:0.000000005,WP_027672899.1:0.000000005):0.000000005[0.000]):0.000000005[0.000]):0.253120723[1.000]):0.067144614[0.961]):0.340346304[1.000]):0.066515123[0.440]):0.030554364[0.861],(((WP_008844726.1:0.219151725,(MDC0602938.1:0.299823232,WP_143835028.1:0.400625781):0.074790720[0.871]):0.311313754[1.000],((WP_229158056.1:0.402663519,GJM08093.1:0.200538806):0.058951068[0.415],((WP_154222682.1:0.169622817,WP_223788221.1:0.170733059):0.132520698[1.000],(WP_109765074.1:0.161082674,(NVJ60559.1:0.180783687,(WP_309201535.1:0.169883275,(NVK89197.1:0.012348528,(NVK88160.1:0.000000005,NVJ50444.1:0.004292722):0.011374460[0.912]):0.131281747[0.997]):0.270619481[1.000]):0.072605919[0.945]):0.088793526[0.985]):0.071343539[0.973]):0.074880879[0.904]):0.044401091[0.882],((((KXJ60979.1:0.001091261,(WP_165478088.1:0.000000005,TAP32574.1:0.001475381):0.018837351[0.982]):0.039168497[0.986],(WP_274742981.1:0.008366369,(WP_202264688.1:0.003573575,(WP_226432823.1:0.003572374,GFD87785.1:0.010089856):0.004546460[0.808]):0.001746958[0.720]):0.022450039[0.896]):0.299994270[1.000],((WP_275797079.1:0.207624786,(WP_206575457.1:0.109887201,WP_062479370.1:0.079787336):0.143602599[1.000]):0.089287537[0.990],((WP_265608652.1:0.114884778,WP_265616501.1:0.105035571):0.188134020[1.000],(WP_218312781.1:0.350953707,(WP_191022924.1:0.066061001,WP_139756830.1:0.101492900):0.113441479[0.995]):0.053612028[0.350]):0.113620211[0.997]):0.043013982[0.659]):0.053858803[0.883],((WP_014997816.1:0.021373547,(HCY28644.1:0.000000005,(HBO00119.1:0.000000005,WP_061485224.1:0.000000005):0.000000006[0.000]):0.007632022[0.852]):0.156098638[0.998],(MCS5576293.1:0.000000005,((WP_039233418.1:0.003781428,PTT98740.1:0.007547884):0.001672769[0.336],(WP_283626381.1:0.015754402,((MAC09652.1:0.000000005,(WP_239219035.1:0.000000005,(WP_275444353.1:0.001576867,(WP_110287775.1:0.004672213,WP_101563879.1:0.001547741):0.001557835[0.790]):0.000000005[0.000]):0.001550312[0.912]):0.000000005[0.000],((WP_283633791.1:0.001551982,((WP_252120027.1:0.006216881,(WP_014948840.1:0.001554147,(WP_207198415.1:0.001573937,WP_014976024.1:0.000000005):0.006219938[0.970]):0.003099963[0.901]):0.000000005[0.000],(WP_283646016.1:0.005192543,(MCG8495488.1:0.001549771,(MDK2763034.1:0.000000005,(WP_014978739.1:0.000000005,(WP_216600748.1:0.001572272,NOH57845.1:0.000000005):0.003096470[0.944]):0.004657029[0.955]):0.001551166[0.842]):0.006235051[0.961]):0.001552618[0.742]):0.001555004[0.859]):0.000000006[0.000],((WP_069943972.1:0.000000005,(HAG31220.1:0.000000006,(WP_239636211.1:0.004634680,(HAA97504.1:0.003090465,(WP_275444887.1:0.001568452,WP_239245633.1:0.000000005):0.000000005[0.000]):0.000000006[0.000]):0.001543738[0.913]):0.003096106[0.908]):0.001549055[0.853],((MCP4279050.1:0.001547731,((MAN43666.1:0.000000005,WP_278345845.1:0.006207113):0.006207892[0.911],(WP_275443558.1:0.001566662,MCG7646122.1:0.000000005):0.003093300[0.877]):0.003099327[0.875]):0.000000006[0.000],((WP_318482649.1:0.001547998,MCH2192342.1:0.001546301):0.001548973[0.774],(RUM32817.1:0.000000005,(WP_039227274.1:0.006233443,(WP_305763473.1:0.000000005,WP_156078100.1:0.003087765):0.003111661[0.882]):0.001532556[0.772]):0.001547022[0.889]):0.000000005[0.000]):0.001550191[0.914]):0.000000006[0.000]):0.000000005[0.000]):0.003083753[0.872]):0.000884597[0.089]):0.013304077[0.858]):0.095328075[0.925]):0.535571368[1.000]):0.071387819[0.915]):0.135081389[1.000]):0.035387761[0.865],(((WP_207355696.1:0.125099844,WP_037443458.1:0.141823512):0.206373385[1.000],(((PIW61918.1:0.000000005,WP_293630528.1:0.000000005):0.032680072[0.986],(WP_037457996.1:0.000000005,EGM71051.1:0.000000005):0.028202555[0.967]):0.206228944[1.000],((WP_011495259.1:0.136963373,(WP_228289625.1:0.002077499,(WP_228730117.1:0.020932643,WP_207320607.1:0.026561158):0.010867523[0.638]):0.163853805[1.000]):0.141031028[1.000],((WP_248934959.1:0.372633824,((WP_237158712.1:0.014500643,(WP_276312978.1:0.000000005,MCH4293172.1:0.000000005):0.020742719[0.990]):0.043720448[0.986],(WP_203326141.1:0.009879938,(WP_011758904.1:0.045946880,(WP_220066888.1:0.009426831,WP_220077405.1:0.003501162):0.006325971[0.785]):0.005705833[0.816]):0.011319722[0.798]):0.149905448[1.000]):0.086265220[0.972],((WP_051472914.1:0.000000005,WP_260846798.1:0.000000005):0.000000006[0.000],((WP_101059414.1:0.101160168,(WP_037437370.1:0.017854185,WP_243879910.1:0.000000005):0.010871460[0.319]):0.074742718[0.892],(WP_093982208.1:0.012585489,(WP_243889467.1:0.000000005,(WP_261752802.1:0.000000005,(((WP_208183981.1:0.001562283,(WP_285697824.1:0.000000006,WP_144438946.1:0.001561966):0.000000005[0.000]):0.001562307[0.853],(WP_221051811.1:0.001561581,(WP_107110537.1:0.004708952,(WP_219159979.1:0.001561665,(WP_260846805.1:0.006899532,((WP_144226401.1:0.000000005,WP_107353513.1:0.001562937):0.003126070[0.914],(WP_208192026.1:0.001562561,((WP_252727295.1:0.002353681,WP_247600952.1:0.000000005):0.027433717[0.986],(WP_221059023.1:0.001560528,WP_123116809.1:0.000000005):0.001563388[0.007]):0.000000034[0.000]):0.000000005[0.000]):0.000000005[0.000]):0.000000005[0.000]):0.000000005[0.000]):0.000000005[0.000]):0.000000005[0.000]):0.000000005[0.000],((WP_301560800.1:0.001560190,(WP_218997078.1:0.000000005,(WP_221060151.1:0.001561044,WP_159352900.1:0.006265707):0.000000005[0.000]):0.000000006[0.000]):0.001560715[0.859],(((WP_243889468.1:0.002115575,WP_145840095.1:0.001560977):0.000000005[0.000],(WP_144161668.1:0.000000005,(WP_243880407.1:0.001605914,MBO2608866.1:0.000000005):0.011298530[0.909]):0.000000005[0.000]):0.000000005[0.747],((WP_208164150.1:0.001560533,(WP_221052261.1:0.000000005,(WP_208147539.1:0.001561185,(WP_208145496.1:0.003129401,WP_234520695.1:0.001562188):0.000000005[0.000]):0.000000005[0.000]):0.001560550[0.845]):0.000000006[0.000],(WP_208161355.1:0.001569677,((WP_144165716.1:0.001560294,((WP_107006299.1:0.001565666,WP_044735030.1:0.000000005):0.001564804[0.855],(WP_208142043.1:0.000000005,(WP_129979470.1:0.000000005,((WP_243879909.1:0.006966408,WP_187575709.1:0.000000005):0.003123118[0.853],((WP_219012267.1:0.001563633,WP_096140895.1:0.000000005):0.001561655[0.796],(WP_215794596.1:0.000000005,WP_208222345.1:0.001558855):0.003120346[0.894]):0.001558777[0.806]):0.000000005[0.000]):0.001560146[0.912]):0.000000006[0.000]):0.000000005[0.000]):0.000000005[0.000],((WP_234522596.1:0.001561355,WP_251101477.1:0.003126762):0.001559488[0.794],(WP_208168335.1:0.006265507,(WP_144191686.1:0.001560015,(WP_144168039.1:0.004705191,((WP_208129133.1:0.001557760,WP_219014079.1:0.001556684):0.003113165[0.878],(WP_208140778.1:0.000000005,(WP_208190888.1:0.001554727,(WP_144221159.1:0.001553116,(WP_144135382.1:0.000000005,WP_208185013.1:0.001555677):0.000000006[0.000]):0.000000005[0.000]):0.003108429[0.889]):0.001556047[0.183]):0.003124544[0.885]):0.001559111[0.766]):0.000000006[0.000]):0.000000005[0.000]):0.000000005[0.000]):0.000000005[0.000]):0.000000006[0.000]):0.001561711[0.921]):0.000000006[0.000]):0.000000005[0.000]):0.000000005[0.505]):0.000000006[0.586]):0.000000005[0.000]):0.000000005[0.000]):0.001571810[0.709]):0.333547084[1.000]):0.088629402[0.983]):0.025191879[0.244]):0.049086837[0.173]):0.304817546[1.000],(((WP_044837415.1:0.033776205,(WP_084692546.1:0.017447267,(WP_274054310.1:0.028942809,WP_281558738.1:0.036523814):0.003945463[0.230]):0.021157481[0.953]):0.217853966[1.000],(((WP_211185400.1:0.120783722,(MCH2055846.1:0.016404018,MAG76660.1:0.020275034):0.086993090[1.000]):0.066122791[0.972],(WP_116014092.1:0.011916324,(WP_181901709.1:0.000000005,REL35094.1:0.000000005):0.037907467[0.991]):0.182274895[1.000]):0.193203527[1.000],(((MCW8832881.1:0.000000005,MCW8864673.1:0.000000005):0.172117368[1.000],(WP_118958523.1:0.130240929,(WP_130601386.1:0.085896626,WP_140603315.1:0.044538964):0.035462094[0.001]):0.137563354[1.000]):0.046971309[0.354],(WP_033083751.1:0.037967341,((WP_291616116.1:0.019580528,(MCJ8295669.1:0.002314872,(WP_157466252.1:0.000000005,WP_157447784.1:0.016663109):0.126850724[0.969]):0.157580309[0.973]):0.033108296[0.866],(((WP_157826696.1:0.000000005,PKI17356.1:0.000000006):0.042631983[0.999],(MCP4985013.1:0.087360901,(WP_157829090.1:0.000000005,PKG83195.1:0.000000005):0.036351577[0.748]):0.005238376[0.413]):0.020939323[0.966],(WP_033094981.1:0.057000814,(HBY85521.1:0.076741553,(WP_146790719.1:0.034837695,(WP_011041410.1:0.006586143,WP_101153885.1:0.002454657):0.025647936[0.989]):0.004782367[0.745]):0.014221650[0.693]):0.017785735[0.956]):0.021193189[0.954]):0.019451158[0.915]):0.170374691[1.000]):0.065106620[0.987]):0.081249239[0.988]):0.037007098[0.475],((WP_234233235.1:0.007810833,WP_169563610.1:0.019405588):0.360893301[1.000],(((WP_220102512.1:0.078539448,(WP_158100464.1:0.023115365,WP_191143220.1:0.006195220):0.073797307[0.999]):0.222513197[1.000],(((WP_194823877.1:0.000000005,MRG36344.1:0.000000005):0.112757124[1.000],(WP_130598046.1:0.000000005,WP_167868777.1:0.006260427):0.137388826[1.000]):0.082306728[0.993],(WP_144206796.1:0.209323182,(WP_102476966.1:0.004973006,(WP_303445692.1:0.012062012,(WP_102519768.1:0.001222823,(WP_303462144.1:0.000000005,(WP_102437432.1:0.001226869,(WP_102531666.1:0.000000005,WP_303410775.1:0.000000005):0.000000005[0.000]):0.000000005[0.000]):0.000000005[0.000]):0.001821164[0.781]):0.004691434[0.705]):0.015841950[0.712]):0.092189243[0.979]):0.218263248[1.000]):0.067555533[0.952],(((WP_299793409.1:0.104952506,WP_126507129.1:0.079631490):0.031151808[0.959],(WP_126518901.1:0.070184497,WP_012143901.1:0.043767809):0.046691914[0.987]):0.166659062[1.000],(((WP_248983250.1:0.029426247,((WP_303518352.1:0.000000005,WP_102528103.1:0.013762457):0.056309635[1.000],(WP_248954390.1:0.003276664,(WP_229370649.1:0.020734981,WP_153912831.1:0.026568271):0.005821599[0.624]):0.013539047[0.939]):0.023407311[0.983]):0.033128535[0.965],((WP_299568692.1:0.002810164,(WP_220755684.1:0.010204525,WP_285164567.1:0.006846663):0.008134858[0.925]):0.008584275[0.470],((WP_065110006.1:0.008500960,WP_211031073.1:0.003167584):0.003660445[0.871],((WP_119969072.1:0.008574845,WP_080915082.1:0.003164710):0.003165194[0.915],(WP_192022236.1:0.000000005,(WP_055025781.1:0.000000006,WP_282167293.1:0.003170118):0.001053905[0.916]):0.000000005[0.000]):0.001638597[0.767]):0.044667006[1.000]):0.039101255[0.980]):0.269560736[1.000],(((WP_076414589.1:0.090150864,(WP_077754457.1:0.082790599,(WP_144047797.1:0.011127436,WP_152829566.1:0.028313440):0.071441584[1.000]):0.034647729[0.961]):0.083835187[0.997],((WP_108947226.1:0.026940361,WP_028766357.1:0.014064343):0.011380573[0.857],(WP_248949035.1:0.018690930,(WP_248999325.1:0.017839750,(WP_248469885.1:0.016533007,WP_220779135.1:0.029846849):0.006629782[0.447]):0.008763790[0.909]):0.008390953[0.249]):0.170645753[1.000]):0.062579892[0.965],((WP_028773240.1:0.007821473,WP_179023827.1:0.001582314):0.185564936[1.000],(WP_239845554.1:0.122222248,(WP_220063325.1:0.098512458,((WP_037404297.1:0.004594277,(WP_248977623.1:0.003239388,WP_088903988.1:0.002216379):0.005455453[0.863]):0.060116400[1.000],(((WP_144201848.1:0.005251717,WP_220078959.1:0.007254911):0.003482364[0.602],(WP_220060070.1:0.017853259,((WP_220081601.1:0.012663824,WP_220072132.1:0.005128767):0.005654971[0.926],(WP_220043181.1:0.009273198,WP_011866793.1:0.005383141):0.005368720[0.940]):0.006723801[0.942]):0.001773838[0.216]):0.032537745[0.996],((WP_239852091.1:0.005307049,(WP_249251932.1:0.005404311,(WP_239882700.1:0.013158518,WP_041508686.1:0.005439402):0.001082613[0.771]):0.001283626[0.000]):0.034977495[0.999],(WP_281213219.1:0.001051267,((WP_239871023.1:0.001024005,WP_239881324.1:0.001025153):0.000000005[0.000],(WP_239897229.1:0.009382456,WP_160798450.1:0.006382276):0.007407856[0.995]):0.001027452[0.765]):0.026865946[0.997]):0.013727896[0.000]):0.034561178[0.990]):0.044335191[0.988]):0.062604713[0.984]):0.166020128[1.000]):0.067145721[0.963]):0.204323901[1.000]):0.058351484[0.902]):0.034360853[0.898]):0.026731301[0.514]):0.034772372[0.852]):0.054318444[0.930]):0.075658033[0.988]):0.050836828[0.947]):0.133909375[1.000]):0.031253621[0.540]):0.074439047[0.837]):0.046439205[0.620]):0.058158495[0.782]):0.038011832[0.234]):0.056137243[0.754]):0.056381817[0.643]):0.200392336[0.995]):0.351405297[1.000]):0.025404717[0.849]):0.012730680[0.915]):0.013029324[0.942]):0.004016796[0.461]):0.000000006[1.000]):0.001865488[0.809]):0.000000006[0.000]):0.001865185[0.898]):0.000000006[1.000]):0.000000005[1.000]):0.000000005[1.000]):0.000000005[0.000]):0.001865181[0.914]):0.000000005[1.000]):0.000000005[0.000]):0.000000005[0.000]):0.001867383[0.902]):0.000000005[0.914]):0.000000005[1.000]):0.000000005[0.000]):0.001866198[0.861]):0.000000005[1.000]):0.000000006[1.000]):0.000000005[0.000]):0.000000005[1.000]):0.000000005[0.000]);
```
