## Supplemental dataset 3 - Phylogenetic trees for "Computationally guided exploration of borosin biosynthetic strategies": SspM_homolog_tree.nwk

```
(((WP_260656322.1:0.084261512,(WP_127700491.1:0.010620349,WP_068066418.1:0.006852093):0.074400020[0.993]):0.082997995[0.959],(WP_208930909.1:0.060473541,(TXH97896.1:0.063797860,WP_031565719.1:0.063863683):0.025154794[0.771]):0.207874984[1.000]):0.152644423[0.998],(((WP_129469998.1:0.538199146,((((WP_187710934.1:0.029854883,(KQY55199.1:0.000000005,WP_255355002.1:0.000000005):0.040996685[0.984]):0.037467104[0.987],(WP_277929367.1:0.031846960,(KGM54259.1:0.000000005,WP_084087453.1:0.000000005):0.196770048[1.000]):0.025982145[0.627]):0.054159775[0.991],(WP_277874007.1:0.109846030,((WP_141518698.1:0.109694729,(QDH71932.1:0.002468307,WP_208543196.1:0.000000005):0.052897526[0.990]):0.035679950[0.936],(WP_182669541.1:0.213653102,(WP_182685581.1:0.084664617,(WP_255783845.1:0.041187602,(WP_111265122.1:0.000000006,(WP_141481826.1:0.002406974,AWV05932.1:0.000000005):0.000000005[0.000]):0.055762640[0.996]):0.062551463[0.991]):0.029785598[0.417]):0.057122650[0.977]):0.018521076[0.799]):0.013745537[0.752]):0.052138345[0.968],(((GIX39213.1:0.007705987,(GIX37905.1:0.002664877,WP_084628184.1:0.002686697):0.011283015[0.813]):0.323111810[1.000],(WP_202908923.1:0.180741299,((WP_205289357.1:0.000000006,AXK73105.1:0.002404865):0.123951293[1.000],(TCZ82616.1:0.002440677,WP_207916607.1:0.000000005):0.104482123[0.998]):0.054533881[0.561]):0.185038814[1.000]):0.077099102[0.926],((TBR13275.1:0.181168601,(WP_146473892.1:0.237404624,(WP_189450382.1:0.000000005,GGZ67874.1:0.002883223):0.114639236[0.999]):0.033430491[0.867]):0.070503846[0.991],((TZF89665.1:0.002725079,WP_187770738.1:0.000000005):0.182065974[1.000],(WP_208108699.1:0.182064529,WP_189457664.1:0.208036768):0.058045252[0.373]):0.019567235[0.385]):0.011658697[0.035]):0.046918736[0.966]):0.007416986[0.033]):0.024419174[0.464],((PKM09616.1:0.191897392,((WP_057658618.1:0.144837698,(WP_176140891.1:0.143240454,(WP_183637083.1:0.119043587,(WP_181444037.1:0.007206031,(WP_192198959.1:0.000000005,WP_203323661.1:0.002369575):0.016983927[0.944]):0.068994030[0.988]):0.046673437[0.923]):0.042685064[0.749]):0.092558516[0.991],(PZO10529.1:0.122848294,((WP_026816407.1:0.153679755,WP_146907070.1:0.057961552):0.022705732[0.527],(WP_139447308.1:0.111867760,((OHE81957.1:0.112217210,(KFL36927.1:0.000000005,WP_034222565.1:0.000000005):0.112804389[1.000]):0.017067174[0.553],((WP_211251983.1:0.000000005,KFN46229.1:0.002947329):0.081033078[1.000],((ODS63221.1:0.080769447,WP_106990457.1:0.038247198):0.056757883[0.982],(GGA83808.1:0.003159932,WP_188664279.1:0.000000006):0.142638428[1.000]):0.023272020[0.619]):0.046840911[0.980]):0.048090543[0.984]):0.015522322[0.768]):0.020133728[0.857]):0.059750190[0.993]):0.015299339[0.719]):0.016196707[0.000],(((THD14645.1:0.002871719,WP_205984996.1:0.000000005):0.283640269[1.000],(WP_245156472.1:0.000000005,QSX79916.1:0.000000005):0.111196021[0.994]):0.068112213[0.840],(((WP_194931237.1:0.111852339,WP_183960977.1:0.200526061):0.031284380[0.894],((WP_159015670.1:0.100897658,WP_119718414.1:0.211084479):0.040585209[0.923],(WP_242904009.1:0.101738954,(WP_166208332.1:0.142858409,(WP_147651309.1:0.108672190,(TXH67190.1:0.166227705,TXI48667.1:0.171424055):0.057661280[0.951]):0.022887718[0.214]):0.044634154[0.953]):0.011867313[0.262]):0.014249892[0.870]):0.022791394[0.913],((WP_245559567.1:0.096117798,((GGK04184.1:0.000000005,WP_132984930.1:0.000000005):0.116033069[0.990],(WP_199372847.1:0.028844256,WP_182820751.1:0.046876463):0.325950597[1.000]):0.032665799[0.824]):0.042123283[0.954],(((WP_180678419.1:0.043901268,WP_280575217.1:0.028966093):0.150996867[1.000],(WP_101926449.1:0.189290936,((WP_082672798.1:0.182568822,((PJJ99429.1:0.101098103,(WP_129135735.1:0.002354683,WP_255683148.1:0.000000005):0.030913059[0.945]):0.024076328[0.681],((WP_208002231.1:0.000000005,TKS55260.1:0.002714523):0.011201526[0.892],(QCU72537.1:0.002767201,WP_208542784.1:0.000000005):0.010735190[0.871]):0.041934466[0.854]):0.187976350[1.000]):0.085058740[0.982],((WP_232142505.1:0.046455817,WP_201769580.1:0.037704826):0.074988479[0.996],(WP_255692726.1:0.237270612,((WP_180546281.1:0.036588779,(WP_201295477.1:0.031162786,(WP_272760873.1:0.000000005,PBS13897.1:0.017006797):0.014441594[0.935]):0.008911179[0.330]):0.038472675[0.936],((WP_133392447.1:0.003621715,KPN20169.1:0.008605651):0.084629447[1.000],(WP_232150099.1:0.012959625,(WP_232580277.1:0.000000005,WP_232135861.1:0.002744638):0.013663317[0.911]):0.112186320[1.000]):0.008424749[0.395]):0.068502072[0.960]):0.123916418[1.000]):0.019261463[0.857]):0.033904128[0.849]):0.038933302[0.915]):0.010542712[0.045],(WP_097120163.1:0.241624623,((WP_192268480.1:0.183173764,((WP_256385816.1:0.000722001,SDQ61525.1:0.002258899):0.115727573[1.000],(WP_277729638.1:0.046932178,(WP_221625970.1:0.000000005,TQM10516.1:0.000000006):0.039825495[0.975]):0.031363502[0.888]):0.159268938[1.000]):0.035201335[0.847],((WP_241046817.1:0.094304286,(WP_056880418.1:0.052941702,(WP_245122886.1:0.000000005,(WP_202923549.1:0.000000005,KAF1722531.1:0.003119405):0.002906416[0.889]):0.040576564[0.915]):0.182916416[1.000]):0.084290343[0.976],((WP_162338860.1:0.154316117,WP_267793457.1:0.085341761):0.036934204[0.933],(PZQ28733.1:0.091432525,((WP_245086389.1:0.142322892,(TXH80536.1:0.164843540,(WP_225590971.1:0.096393616,WP_093486299.1:0.089604981):0.084336368[0.979]):0.121897607[0.999]):0.066124361[0.248],((WP_062355268.1:0.080011805,(WP_185895954.1:0.000000005,QLQ29410.1:0.006128902):0.065213472[0.992]):0.044772617[0.969],(WP_187572367.1:0.102909100,(WP_055942717.1:0.179610358,(WP_213603891.1:0.041299281,WP_192309049.1:0.014496075):0.067304672[0.998]):0.008449450[0.629]):0.019759022[0.883]):0.036389797[0.937]):0.014914750[0.512]):0.020070915[0.853]):0.017205667[0.861]):0.007346279[0.403]):0.024302804[0.525]):0.071845740[0.992]):0.034398213[0.615]):0.028424742[0.899]):0.032770267[0.929]):0.031986589[0.776]):0.028536735[0.000]):0.089532173[0.998],((((WP_208113505.1:0.042462431,WP_255916252.1:0.046709595):0.038446845[0.977],(WP_257386256.1:0.004515012,ODU32911.1:0.044151091):0.028419396[0.958]):0.140205753[1.000],(WP_184333189.1:0.233346253,(WP_174842457.1:0.066019082,(WP_269140910.1:0.071170542,(WP_129781385.1:0.033136782,(WP_129641035.1:0.026309099,((GFE88055.1:0.000000005,WP_161828898.1:0.000000005):0.002833703[0.838],(GFE78902.1:0.000000005,WP_161810742.1:0.000000005):0.000000005[0.000]):0.005500830[0.768]):0.016659382[0.888]):0.009415262[0.109]):0.038019669[0.798]):0.122151606[0.999]):0.060756636[0.936]):0.026687685[0.890],((WP_154246375.1:0.490977916,(WP_261695238.1:0.252511296,(((WP_089975469.1:0.100406615,(SEO41808.1:0.000000005,(WP_090175256.1:0.000000005,WP_175472840.1:0.024283988):0.000000005[0.000]):0.087638748[0.998]):0.080558107[0.991],((WP_250339506.1:0.009778603,WP_177257443.1:0.006869649):0.129024182[1.000],(WP_193570560.1:0.075792248,(WP_193569848.1:0.026673884,WP_208381999.1:0.023524002):0.095183722[0.999]):0.027722119[0.872]):0.030622338[0.770]):0.103089325[0.999],((WP_063573933.1:0.132076015,(WP_244465201.1:0.000000005,WP_046966319.1:0.000000005):0.135926593[0.999]):0.070940546[0.972],((KAF1009048.1:0.078828384,(WP_279588130.1:0.005381614,(WP_250877368.1:0.000000005,URX62018.1:0.000000005):0.003799746[0.761]):0.117619044[0.994]):0.261799902[1.000],(WP_090351396.1:0.002911481,(WP_079523075.1:0.002386769,(WP_197062406.1:0.004741332,WP_197056469.1:0.000000005):0.004757033[0.886]):0.011746993[0.850]):0.101480147[0.998]):0.029784213[0.002]):0.088019495[0.996]):0.083856673[0.971]):0.036794125[0.756]):0.023766620[0.115],((((WP_231349084.1:0.135396674,(WP_090452816.1:0.131914875,(WP_276320323.1:0.000000005,TBR36377.1:0.003328773):0.144239538[0.999]):0.032569686[0.689]):0.039883519[0.903],(((WP_284398255.1:0.084629505,((WP_196239454.1:0.000000005,RDS85142.1:0.003200738):0.073259675[0.998],((WP_284320579.1:0.044151021,WP_268236496.1:0.051749532):0.018741966[0.691],(RUL71125.1:0.003264321,WP_196240410.1:0.000000005):0.093797541[1.000]):0.032138646[0.954]):0.060331378[0.994]):0.040336195[0.940],((WP_281852615.1:0.149621489,WP_279389024.1:0.181690261):0.023747558[0.777],((WP_225737255.1:0.113071528,(WP_229679023.1:0.002934804,QRN54810.1:0.000000005):0.070604928[0.989]):0.071396055[0.978],(WP_204633367.1:0.003074314,(GLQ96200.1:0.000000005,WP_284343706.1:0.002937040):0.000000005[0.000]):0.161694204[1.000]):0.061503739[0.943]):0.041252377[0.603]):0.025474866[0.364],(WP_109123544.1:0.150157063,(WP_266180507.1:0.090824866,(WP_266151633.1:0.085420554,((TCI07463.1:0.002986897,WP_240734161.1:0.000000005):0.058873015[0.997],((WP_229238173.1:0.040325292,(WP_236585304.1:0.026359998,((AHX14903.1:0.009234442,WP_277790435.1:0.002823117):0.022549313[0.959],(WP_172461926.1:0.000000005,RAO74937.1:0.003255013):0.034017945[0.991]):0.011812278[0.837]):0.043081428[0.968]):0.064062441[0.993],(WP_267225320.1:0.085450919,(WP_199100999.1:0.129858698,(WP_243042818.1:0.083458373,(WP_232823576.1:0.070324907,(WP_279236614.1:0.050759746,(WP_267897416.1:0.000000005,RDI98657.1:0.002732523):0.092256847[1.000]):0.017261126[0.409]):0.019362471[0.276]):0.018911520[0.611]):0.023282560[0.915]):0.018598313[0.202]):0.051137652[0.992]):0.026125126[0.828]):0.028708144[0.917]):0.020484845[0.726]):0.016548192[0.812]):0.063204295[0.984]):0.032081888[0.927],(WP_149363538.1:0.092520223,((WP_174236120.1:0.141074599,(WP_184418322.1:0.069869291,(WP_184506149.1:0.030638265,WP_179479946.1:0.014557241):0.092534221[1.000]):0.012566215[0.233]):0.019134042[0.390],(((WP_189439827.1:0.040700344,RAN81120.1:0.053439472):0.010365748[0.801],((WP_281015222.1:0.073275142,(WP_056766226.1:0.000000005,WP_056718202.1:0.002647194):0.037449900[0.984]):0.019365624[0.449],(WP_204108912.1:0.005670252,(EIL94283.1:0.000000005,WP_050981414.1:0.000000005):0.012892028[0.926]):0.017793997[0.927]):0.031860418[0.909]):0.081593000[1.000],((TAM59042.1:0.053961395,((OOG60430.1:0.000000005,WP_254423858.1:0.000000005):0.078271876[1.000],((WP_077515109.1:0.062059658,(ODT90782.1:0.053814233,(THD10020.1:0.002941150,WP_210772067.1:0.000000005):0.100503146[0.999]):0.021682947[0.894]):0.018797984[0.269],((WP_174236705.1:0.039319901,WP_077440405.1:0.019840128):0.019810134[0.966],((WP_077554645.1:0.013692868,WP_077445661.1:0.017785994):0.006271835[0.839],(WP_184672029.1:0.003420135,WP_184603531.1:0.005676612):0.036197082[0.998]):0.009969546[0.671]):0.030225419[0.928]):0.028450506[0.718]):0.020833801[0.422]):0.019513972[0.897],(WP_072757284.1:0.032521471,(((KRE86883.1:0.002822674,WP_200935573.1:0.000000006):0.019715909[0.978],(WP_214557055.1:0.004717063,(WP_193557804.1:0.000000005,TPG08418.1:0.002835105):0.016492547[0.974]):0.010681003[0.884]):0.016121475[0.817],((WP_201028766.1:0.000000005,KZC15834.1:0.002922111):0.028635101[0.973],((WP_189339695.1:0.000000006,RCS29894.1:0.002846053):0.010901368[0.899],(WP_051257500.1:0.008076013,(WP_199909868.1:0.008877924,((WP_193385141.1:0.000000005,EIL97420.1:0.002856429):0.003054951[0.752],((KZC24112.1:0.002888269,WP_201029816.1:0.000000005):0.000000005[0.000],((WP_196806995.1:0.013347220,WP_015448110.1:0.000000005):0.000000005[0.000],((WP_196801989.1:0.000000006,KZC20556.1:0.002872283):0.005317068[0.873],(EIM03932.1:0.002880634,WP_193385325.1:0.000000005):0.002644630[0.776]):0.005314451[0.876]):0.005297065[0.017]):0.013147626[0.774]):0.009996176[0.772]):0.012580730[0.798]):0.019007405[0.926]):0.021312543[0.911]):0.055868880[0.999]):0.028445148[0.927]):0.031531161[0.962]):0.022804499[0.922]):0.012675196[0.163]):0.018841960[0.619]):0.032746918[0.934]):0.039975103[0.741],(TLY50930.1:0.369576038,((WP_247371573.1:0.100487139,(WP_267220909.1:0.092556499,(WP_201314712.1:0.056506389,(WP_074548028.1:0.089367470,(WP_140721261.1:0.000000005,GHH46589.1:0.002635999):0.078165968[0.999]):0.017160596[0.847]):0.071546974[0.968]):0.201273154[1.000]):0.066035346[0.913],(((WP_255420368.1:0.014952012,WP_168609435.1:0.014385186):0.189296968[1.000],(WP_167169322.1:0.271008680,((WP_275586804.1:0.114901878,((WP_206098355.1:0.000000005,RAP59810.1:0.005817968):0.106889787[1.000],(WP_193568468.1:0.060454707,(KGI77160.1:0.002645883,WP_235205327.1:0.000000005):0.087458691[0.999]):0.051722256[0.978]):0.050516376[0.963]):0.033518084[0.712],(TAL87287.1:0.063572465,(WP_281014181.1:0.070382311,((WP_256489156.1:0.047403574,(WP_192556630.1:0.041628386,(WP_281848808.1:0.036524196,(GGA02770.1:0.000000005,WP_188799136.1:0.000000005):0.024358232[0.965]):0.024707644[0.952]):0.010415394[0.836]):0.050231055[0.970],(TAM28366.1:0.002345474,(QEE26278.1:0.000000005,(WP_172623987.1:0.005255834,(WP_175481513.1:0.000000005,WP_008212739.1:0.002515692):0.013403752[0.954]):0.003440611[0.802]):0.007818767[0.016]):0.059999134[0.998]):0.021971071[0.707]):0.027815440[0.862]):0.018911145[0.542]):0.023438944[0.359]):0.027931961[0.626]):0.047795425[0.961],(((QWT18961.1:0.131203865,((KJV37396.1:0.002907744,WP_198148798.1:0.000000005):0.097930337[0.999],(WP_247432845.1:0.077806822,(WP_247332390.1:0.112091703,(QDE41522.1:0.002712230,WP_211352700.1:0.000000005):0.078824579[0.998]):0.030651220[0.576]):0.069067873[0.973]):0.055558167[0.904]):0.070903992[0.979],((ODV16625.1:0.122146510,(OZB58164.1:0.129465790,WP_026107067.1:0.071868609):0.057561752[0.938]):0.044379269[0.938],(WP_051938557.1:0.245748795,((WP_052191050.1:0.071066739,WP_051938558.1:0.114764448):0.053611765[0.980],((UPG87885.1:0.000000005,WP_256452181.1:0.000000005):0.116505582[1.000],(WP_051944107.1:0.073520660,((WP_139981170.1:0.068908262,(WP_250626431.1:0.000000005,(WP_250634223.1:0.002362170,WP_250628352.1:0.002362172):0.000000005[0.000]):0.029978616[0.989]):0.009084344[0.652],((WP_247436740.1:0.052143336,WP_247335352.1:0.106899816):0.027659329[0.609],((WP_107913174.1:0.022901537,(WP_046967191.1:0.018337441,WP_213948055.1:0.016912470):0.021905292[0.859]):0.057459631[1.000],(WP_193570311.1:0.051760062,(WP_208381890.1:0.006526564,WP_193569731.1:0.013172992):0.046063605[0.997]):0.017279981[0.905]):0.008294237[0.270]):0.000000005[0.000]):0.022087613[0.934]):0.013734054[0.194]):0.034980007[0.918]):0.068358923[0.972]):0.064755399[0.973]):0.036520385[0.431]):0.017974236[0.784],((((WP_170843677.1:0.141907114,(WP_177191172.1:0.003362494,WP_175472765.1:0.004142897):0.088176722[0.988]):0.085641354[0.993],(WP_256470146.1:0.000984969,(WP_072320990.1:0.000000005,SFW25401.1:0.000000005):0.009289376[0.812]):0.096879970[1.000]):0.025178490[0.645],(TAL74703.1:0.148075395,((WP_256363976.1:0.000000005,OOG44893.1:0.002832031):0.053902141[0.994],(WP_181302748.1:0.069358438,(WP_192164396.1:0.034992346,(WP_192154275.1:0.035366365,WP_192103987.1:0.018105510):0.016925901[0.519]):0.013714510[0.831]):0.012695679[0.622]):0.021645836[0.919]):0.088986151[1.000]):0.043226223[0.964],(((WP_158882507.1:0.089452480,(WP_140653057.1:0.041601800,(WP_236886547.1:0.000000005,AND68886.1:0.000000005):0.179927081[1.000]):0.060220964[0.985]):0.033877419[0.952],(((EIL90648.1:0.000000005,WP_237710222.1:0.000000005):0.029599630[0.963],(WP_056603279.1:0.007488906,WP_056078710.1:0.006785454):0.052803832[0.996]):0.047414887[0.991],(((WP_268244951.1:0.000000005,GGY17932.1:0.000000005):0.026109104[0.967],(WP_189439779.1:0.000000005,GGY17917.1:0.003210946):0.060514291[1.000]):0.029922648[0.967],((WP_072759937.1:0.000000005,SHL61517.1:0.000000005):0.030359764[0.984],((WP_211004015.1:0.000000005,WP_108472646.1:0.002540998):0.043365467[0.992],(WP_068095578.1:0.042125179,(WP_214557006.1:0.012997912,(OHE90173.1:0.037387260,(WP_082547454.1:0.000000005,KRE86834.1:0.000000005):0.023198793[0.969]):0.004999148[0.726]):0.002999389[0.745]):0.009114564[0.545]):0.011735210[0.870]):0.031273636[0.967]):0.011403764[0.775]):0.014879870[0.390]):0.023383986[0.916],((((WP_107913717.1:0.000000005,PTR32526.1:0.000000005):0.020145329[0.947],(WP_063570811.1:0.002878314,(WP_213949986.1:0.000000005,(KLD63473.1:0.000000005,WP_046969431.1:0.000000005):0.041000003[1.000]):0.009543510[0.757]):0.033435235[0.991]):0.092221110[1.000],((WP_183422001.1:0.135944681,(TCI07474.1:0.003203866,WP_205746605.1:0.000000005):0.084289486[1.000]):0.008570912[0.723],((WP_266184171.1:0.047218532,WP_266152122.1:0.038873454):0.027522646[0.968],(WP_255412604.1:0.053813951,((WP_204634240.1:0.025841764,WP_046970548.1:0.032354948):0.037626973[0.971],((PXV54099.1:0.000000005,WP_074551297.1:0.000000005):0.051161046[0.998],((WP_199039574.1:0.007026540,(WP_102303603.1:0.000000005,WP_239948751.1:0.018217216):0.012464678[0.492]):0.036583368[0.942],(WP_187057574.1:0.045322985,(AIF48776.1:0.000000005,WP_026034084.1:0.002853118):0.048040247[0.990]):0.027984063[0.609]):0.026132824[0.943]):0.030504421[0.964]):0.011372105[0.808]):0.024577619[0.953]):0.019931502[0.844]):0.024824666[0.940]):0.013450567[0.876],((WP_204683825.1:0.105101721,(WP_204632189.1:0.000000005,GLQ97253.1:0.000000005):0.177690078[1.000]):0.025528816[0.105],(((WP_188796903.1:0.052730872,(WP_284321909.1:0.078996692,(WP_126683560.1:0.043747260,WP_284331074.1:0.063906824):0.019117507[0.840]):0.022813504[0.854]):0.070934961[0.999],(WP_126674089.1:0.076654360,((WP_198670283.1:0.094069530,(WP_199100521.1:0.125439040,WP_130617214.1:0.041676613):0.010904367[0.638]):0.018023795[0.842],(WP_111984656.1:0.032946426,(WP_201313043.1:0.025855230,(WP_277790492.1:0.003697328,AHX14966.1:0.003048603):0.036181657[0.983]):0.032337551[0.946]):0.038967382[0.977]):0.052917657[0.995]):0.010869413[0.226]):0.014466154[0.853],(((WP_188793921.1:0.045530996,(WP_284331775.1:0.020060829,WP_126684482.1:0.049635455):0.032150211[0.962]):0.047121576[0.996],(WP_115496795.1:0.083356455,(WP_192557379.1:0.131216212,WP_188798217.1:0.057047745):0.060474243[0.986]):0.008908068[0.728]):0.010169641[0.689],(WP_255682786.1:0.104411921,((WP_166698418.1:0.084677362,((WP_189339776.1:0.000000005,RCS28790.1:0.002960308):0.135159528[1.000],(WP_131152644.1:0.102532276,(WP_231326026.1:0.082273583,((WP_267172328.1:0.056676959,WP_175483648.1:0.042297052):0.023826527[0.930],(WP_280921066.1:0.055778289,(UGB37173.1:0.000000005,WP_255674149.1:0.000000005):0.060338320[0.997]):0.032059947[0.773]):0.011251543[0.297]):0.027475652[0.953]):0.017555094[0.867]):0.009863997[0.690]):0.015324192[0.916],(((WP_284402053.1:0.000000005,GLQ48472.1:0.000000005):0.054342894[0.995],(WP_115476439.1:0.063310862,(WP_200948996.1:0.000000005,KRE97881.1:0.003296069):0.089357532[1.000]):0.020556831[0.628]):0.013821566[0.712],((WP_109721750.1:0.061829210,((WP_051548492.1:0.000000005,SFF18614.1:0.000000005):0.018908480[0.917],(WP_250901881.1:0.023103310,(WP_167253739.1:0.005225675,(WP_246866792.1:0.000000005,WP_168648887.1:0.000000005):0.000000006[0.488]):0.015883190[0.921]):0.013392354[0.819]):0.096534557[0.999]):0.039372498[0.927],((WP_266168785.1:0.026419369,(WP_192556624.1:0.090592228,WP_090449988.1:0.057844393):0.029240197[0.936]):0.010341459[0.517],((WP_114845380.1:0.043225023,WP_266159426.1:0.043821064):0.027548727[0.959],((WP_284322649.1:0.000000005,GLQ94960.1:0.000000005):0.062617939[1.000],(WP_279236707.1:0.070618683,(WP_279237491.1:0.102695141,(GLQ52100.1:0.000000005,WP_204683871.1:0.000000005):0.064644314[0.999]):0.011582768[0.791]):0.004584818[0.567]):0.007433682[0.822]):0.006522364[0.816]):0.005199226[0.726]):0.017212334[0.860]):0.007789901[0.695]):0.019459163[0.878]):0.014400432[0.843]):0.032271515[0.941]):0.007106233[0.763]):0.019492535[0.912]):0.016811063[0.869]):0.022596504[0.886]):0.032956491[0.931]):0.015269997[0.677]):0.021012426[0.692]):0.068140016[0.969]):0.043212798[0.926]):0.020673374[0.885]):0.015874387[0.863]):0.045858091[0.974]):0.067075549[0.975],((((RVT45643.1:0.003119483,WP_186435210.1:0.000000005):0.300966607[1.000],((WP_011495401.1:0.274603511,(WP_044841864.1:0.028987962,(WP_274049806.1:0.029833097,(WP_281557094.1:0.000000006,WP_044831651.1:0.002684838):0.008693044[0.825]):0.028161470[0.937]):0.173947224[1.000]):0.069306657[0.942],((WP_189433975.1:0.103673465,(WP_019675321.1:0.070754301,(WP_008984566.1:0.002897853,(OYW96866.1:0.008718540,(WP_065955654.1:0.000000005,(WP_008950110.1:0.000000005,(WP_057788287.1:0.005768538,WP_008606938.1:0.000000006):0.005759315[0.898]):0.002876753[0.197]):0.002858035[0.756]):0.000000005[0.000]):0.104932627[1.000]):0.043896009[0.835]):0.236180725[1.000],(WP_091340033.1:0.234816612,(((KKO50687.1:0.000000005,WP_235357310.1:0.000000005):0.063824753[0.988],((WP_254795677.1:0.015951188,WP_245861375.1:0.007574848):0.040680081[0.970],(WP_235357671.1:0.000000005,KKO46601.1:0.000000005):0.023565190[0.915]):0.037635807[0.932]):0.115906768[1.000],((WP_046518949.1:0.015169828,(WP_053423376.1:0.040215540,((WP_264344557.1:0.015005350,(WP_127019141.1:0.020949330,OGO78453.1:0.006359994):0.018023330[0.935]):0.011059510[0.795],(WP_233009962.1:0.008443876,(WP_008898010.1:0.006197550,(WP_233079529.1:0.012508451,WP_127687940.1:0.017174197):0.010811601[0.394]):0.009095550[0.477]):0.017247745[0.934]):0.003109254[0.611]):0.007246593[0.308]):0.124487359[1.000],((OEY71037.1:0.002626706,WP_235605299.1:0.000000005):0.194597389[1.000],(((PKM20193.1:0.025782694,WP_092792791.1:0.006037868):0.098225323[0.999],(WP_230819635.1:0.160257932,(WP_206674648.1:0.086742923,WP_008221694.1:0.072979747):0.035266627[0.764]):0.053010029[0.956]):0.032349400[0.905],(WP_008221690.1:0.093085363,((WP_240223946.1:0.010508530,(WP_215397560.1:0.023287880,(WP_082694713.1:0.000000005,KUM53837.1:0.000000005):0.007663370[0.877]):0.014130423[0.815]):0.049047595[0.976],(WP_259239827.1:0.068616619,(WP_173501303.1:0.036644096,(WP_027670135.1:0.046797077,(WP_134054886.1:0.002086119,WP_226765389.1:0.006426055):0.029452349[0.958]):0.021947897[0.911]):0.049715831[0.981]):0.046087580[0.929]):0.016890967[0.570]):0.020107087[0.872]):0.029513491[0.689]):0.023367755[0.858]):0.021301632[0.400]):0.025794295[0.797]):0.020716351[0.539]):0.045156278[0.865]):0.023501905[0.612]):0.042625741[0.920],((WP_253043283.1:0.177321283,PIP79026.1:0.291611900):0.073041081[0.932],(((WP_220102514.1:0.148258424,(WP_191143223.1:0.025501912,WP_087504324.1:0.009609796):0.241301843[1.000]):0.063849622[0.715],(WP_169076539.1:0.219954881,((WP_215980418.1:0.280733440,(WP_109339064.1:0.221112377,(WP_186504856.1:0.261255838,(WP_116007461.1:0.109784508,(WP_116014095.1:0.045550484,WP_115999766.1:0.051197873):0.023584826[0.800]):0.282770151[1.000]):0.088193310[0.949]):0.037295362[0.568]):0.026184196[0.340],((OUR60920.1:0.039546718,(WP_215972057.1:0.105204544,WP_159821692.1:0.101217037):0.053930814[0.981]):0.042890300[0.974],(WP_138623820.1:0.079835690,((WP_033083755.1:0.065283966,WP_033094982.1:0.053119705):0.011625227[0.323],((WP_130601390.1:0.017249910,(WP_140603316.1:0.024347587,(RHW78057.1:0.000000005,WP_259337793.1:0.000000005):0.020472486[0.980]):0.014281888[0.917]):0.069888327[1.000],((WP_058026207.1:0.002582286,WP_057179517.1:0.000000005):0.033873896[0.983],((WP_101231896.1:0.010594435,WP_101228715.1:0.007910266):0.017762003[0.936],(WP_101153896.1:0.000000005,(WP_146790734.1:0.013129650,WP_011041404.1:0.000000005):0.005220351[0.968]):0.060771366[1.000]):0.020112796[0.854]):0.021030840[0.796]):0.014588331[0.306]):0.021324645[0.731]):0.068881056[0.996]):0.072741309[0.973]):0.055012559[0.929]):0.079241574[0.957]):0.035884609[0.753],(WP_234233237.1:0.237079179,(((WP_153664093.1:0.109172928,(WP_167868775.1:0.020511867,WP_130598048.1:0.011574545):0.094966841[0.997]):0.066072306[0.978],(WP_144214053.1:0.102864961,(WP_102531664.1:0.006449298,(WP_102519770.1:0.002704793,WP_102476968.1:0.002713754):0.004579512[0.793]):0.052378346[0.986]):0.054151010[0.959]):0.115381187[0.999],((WP_274054303.1:0.132142530,(WP_044837412.1:0.054175952,(WP_281558741.1:0.012235456,WP_044831463.1:0.002162007):0.048529024[0.979]):0.108706081[0.999]):0.048656663[0.928],(((WP_248954392.1:0.055790369,(WP_192022238.1:0.072481507,WP_055025779.1:0.048227569):0.010873396[0.112]):0.015047080[0.492],((WP_153912829.1:0.032947755,(WP_229370647.1:0.039976230,WP_102528101.1:0.014854793):0.019204340[0.930]):0.007202804[0.815],(WP_248983248.1:0.045826025,(WP_220755686.1:0.013442273,(WP_080915084.1:0.012593871,(WP_156669188.1:0.000000005,OBT07265.1:0.002833725):0.037251904[0.999]):0.003973659[0.427]):0.005771740[0.738]):0.010077956[0.827]):0.030136264[0.971]):0.051524807[0.982],((WP_179023823.1:0.007738759,WP_051484558.1:0.011915251):0.083989453[1.000],(((WP_143562426.1:0.009947007,(WP_077754459.1:0.010635013,(WP_152829568.1:0.025995912,WP_144047799.1:0.008183531):0.015623716[0.923]):0.015737352[0.721]):0.016100989[0.632],(WP_248469883.1:0.002489021,(WP_248999327.1:0.019420673,(WP_108947224.1:0.000000005,(WP_037410318.1:0.013930795,(WP_248949033.1:0.005999727,WP_220779137.1:0.001847868):0.007627613[0.900]):0.000000005[0.000]):0.002535815[0.758]):0.002683247[0.715]):0.072465529[1.000]):0.025369546[0.429],((WP_126518905.1:0.014752040,(WP_012143903.1:0.051273908,(WP_281276258.1:0.000000005,RTR29716.1:0.002650021):0.006226423[0.801]):0.009111510[0.680]):0.020079697[0.886],(WP_239845552.1:0.065574057,((WP_281213221.1:0.007238148,(WP_033539658.1:0.018799346,(WP_248977622.1:0.007969582,WP_088903986.1:0.002656869):0.007519631[0.859]):0.021171094[0.973]):0.009964939[0.822],((WP_239881322.1:0.011009558,WP_160798448.1:0.000000005):0.009799337[0.886],((WP_220063323.1:0.014875823,(WP_041508685.1:0.025315386,(WP_239882701.1:0.014494002,(WP_249251930.1:0.002726755,WP_239852095.1:0.005628332):0.011175812[0.958]):0.000000005[0.000]):0.007147834[0.845]):0.014384901[0.942],(WP_011866795.1:0.000000005,(WP_220072134.1:0.005583023,(WP_220060068.1:0.005524635,((WP_144201852.1:0.005607405,WP_239897231.1:0.016823849):0.002747358[0.775],(WP_220043183.1:0.005559531,(WP_220078961.1:0.000000006,WP_220081603.1:0.011126284):0.000000005[0.000]):0.002771531[0.846]):0.000000005[0.000]):0.002778843[0.860]):0.000000005[0.000]):0.008520667[0.900]):0.008273824[0.587]):0.014767600[0.815]):0.048579287[0.950]):0.085450908[0.999]):0.010866180[0.353]):0.044370709[0.972]):0.042567339[0.899]):0.057810575[0.988]):0.025846650[0.834]):0.028185700[0.506]):0.032021677[0.778]):0.039101793[0.898]):0.021683500[0.497]):0.016091601[0.728],(((WP_011495261.1:0.112817515,((WP_207379808.1:0.019229520,(WP_207324481.1:0.012075777,WP_207320609.1:0.016165059):0.007786702[0.257]):0.074392322[0.992],(WP_248934957.1:0.150724796,((WP_220077403.1:0.002075242,WP_220066886.1:0.015810367):0.007784460[0.811],(SamM:0.013869861,(WP_240589773.1:0.013963087,(WP_203326139.1:0.024065904,WP_126165921.1:0.004942890):0.006605002[0.669]):0.005399007[0.797]):0.007180996[0.797]):0.074995156[0.984]):0.104635196[0.999]):0.025904871[0.597]):0.107255448[0.996],(((EGM71053.1:0.000000005,WP_083820728.1:0.000000005):0.178189128[0.999],((WP_037443456.1:0.050516817,WP_207355694.1:0.017911482):0.188070305[0.999],(WP_213682554.1:0.033326547,((WP_228730414.1:0.075020213,WP_275482842.1:0.008815298):0.033467169[0.973],(WP_133039724.1:0.003025405,(WP_189617192.1:0.015070147,WP_207571404.1:0.004979349):0.001929715[0.755]):0.018123641[0.799]):0.028033003[0.504]):0.108346707[0.996]):0.105078807[0.987]):0.036287485[0.807],(WP_115389882.1:0.002703379,((WP_208161357.1:0.000000005,WP_208160059.1:0.002701488):0.000000005[0.000],((WP_144133367.1:0.002706758,((WP_219014075.1:0.000000005,WP_208242967.1:0.002712917):0.000000005[0.000],(WP_109248038.1:0.002707956,(WP_129979472.1:0.002713595,(WP_208171394.1:0.000000005,WP_221052263.1:0.002715041):0.000000005[0.000]):0.002717245[0.754]):0.002707198[0.792]):0.002706816[0.846]):0.000000005[0.000],((WP_234522595.1:0.002709469,WP_144168041.1:0.002713355):0.000000005[0.000],((((WP_208137386.1:0.002709822,WP_144226399.1:0.002700650):0.000000005[0.000],(WP_044735032.1:0.000000005,WP_208147541.1:0.002706061):0.000000005[0.000]):0.000000005[0.000],((WP_028781612.1:0.000000005,WP_208168339.1:0.002706065):0.002705959[0.853],(WP_208145495.1:0.000000005,(WP_208170002.1:0.002715692,WP_208140781.1:0.002708844):0.000000005[0.000]):0.002705612[0.916]):0.000000005[0.000]):0.000000005[0.000],((WP_107006297.1:0.002705868,(WP_221055383.1:0.000000005,(WP_208166232.1:0.000000005,WP_025889271.1:0.002709875):0.002703586[0.905]):0.002704744[0.856]):0.000000005[0.000],((WP_123116810.1:0.002706518,WP_096140897.1:0.000000005):0.002709951[0.858],((WP_208224248.1:0.002729761,WP_144161662.1:0.000000005):0.002705454[0.850],(WP_208156585.1:0.002705205,(WP_208129131.1:0.000000005,WP_025011387.1:0.002704500):0.002718847[0.835]):0.000000005[0.000]):0.000000005[0.000]):0.000000006[0.000]):0.000000005[0.000]):0.000000005[0.000]):0.000000006[0.000]):0.002707217[0.921]):0.000000005[0.000]):0.320167604[1.000]):0.020011598[0.658]):0.206932125[1.000],((WP_109761339.1:0.447008963,WP_251262470.1:0.273021518):0.079755705[0.926],(((((WP_275797076.1:0.068514361,(WP_062479367.1:0.038494225,WP_206575458.1:0.045960498):0.040639559[0.837]):0.055781768[0.720],((WP_131095018.1:0.084956892,KXJ60992.1:0.000000006):0.009633052[0.858],((WP_274742980.1:0.002506654,WP_226432822.1:0.005043684):0.002551483[0.790],(GFD87786.1:0.007603846,WP_202264686.1:0.000000005):0.000000005[0.000]):0.004064579[0.749]):0.145361775[1.000]):0.092545408[0.996],((WP_189403369.1:0.327859831,((WP_191022922.1:0.030334854,WP_139756829.1:0.034127714):0.112065046[0.997],(WP_218312782.1:0.215647072,(WP_169210020.1:0.120334948,(WP_265616502.1:0.092327527,WP_265608653.1:0.085933561):0.056316385[0.768]):0.081631167[0.975]):0.043255573[0.885]):0.105710953[0.992]):0.057048316[0.808],((WP_143835030.1:0.266166761,(WP_008844728.1:0.152948151,WP_252728699.1:0.143498923):0.142618642[0.992]):0.196337477[1.000],(WP_229158058.1:0.302433278,((WP_281347615.1:0.111036557,(KAA3644443.1:0.050860293,WP_188365357.1:0.030364696):0.077461750[0.980]):0.066508926[0.932],(WP_267176287.1:0.153047550,(WP_223787707.1:0.073984297,(WP_099020233.1:0.142649097,WP_077412410.1:0.093988396):0.028909049[0.806]):0.111914851[0.996]):0.065115755[0.840]):0.186781124[1.000]):0.048507393[0.892]):0.020598997[0.092]):0.048839830[0.928]):0.046483400[0.906],((WP_101198053.1:0.201112808,(WP_215928527.1:0.106885364,WP_007617562.1:0.095541871):0.028774458[0.355]):0.036598639[0.898],(WP_186508493.1:0.282820783,((WP_137166828.1:0.245619043,WP_100640862.1:0.318396187):0.072853557[0.586],((WP_075609562.1:0.148364023,((WP_119501110.1:0.151168574,(OFC71849.1:0.000000005,WP_083272932.1:0.000000005):0.118583357[1.000]):0.091625431[0.989],((WP_232366241.1:0.000000005,AXR06810.1:0.000000005):0.113063220[0.996],(WP_018981862.1:0.209181442,(WP_139756120.1:0.025913788,WP_191021840.1:0.025267068):0.192028569[0.998]):0.095380939[0.967]):0.088824318[0.972]):0.018514077[0.550]):0.048241663[0.885],((WP_189403734.1:0.218047426,(WP_274608642.1:0.197654395,WP_262993020.1:0.150513154):0.043090902[0.695]):0.074186588[0.966],(WP_115593005.1:0.142567562,(WP_124026773.1:0.285837707,((WP_273639858.1:0.108284652,(WP_105936797.1:0.090309294,WP_070175938.1:0.142443684):0.045025993[0.729]):0.086414502[0.987],((WP_140956849.1:0.052051215,WP_073321526.1:0.051217274):0.137459682[0.999],(WP_279321121.1:0.017336949,WP_123326967.1:0.022050330):0.143316320[0.998]):0.099646079[0.983]):0.079434449[0.963]):0.087949019[0.977]):0.013853745[0.567]):0.036951892[0.909]):0.038913262[0.726]):0.142911453[0.994]):0.048107285[0.906]):0.046047750[0.953]):0.054187168[0.970],(((WP_138318879.1:0.112302913,(QDP02886.1:0.002882775,WP_185968045.1:0.000000005):0.131953660[0.996]):0.182207658[1.000],((WP_169126830.1:0.011514257,WP_135437854.1:0.013427205):0.321808950[1.000],(WP_143586234.1:0.255704362,(OUS27505.1:0.036079903,WP_033078886.1:0.021160511):0.125620388[0.999]):0.061224321[0.831]):0.059312635[0.721]):0.198426419[0.999],(((WP_142934191.1:0.287846127,WP_196138261.1:0.366324628):0.165962776[0.993],(PIP79897.1:0.233884376,(TQV77566.1:0.000000005,WP_210247097.1:0.000000005):0.279167753[1.000]):0.137879537[0.996]):0.108470338[0.977],(((WP_251358277.1:0.500574336,(WP_012800304.1:0.063853700,(WP_228127084.1:0.053426660,(GGE90753.1:0.000000006,WP_106645910.1:0.000000005):0.019213403[0.887]):0.032276474[0.833]):0.330088978[1.000]):0.060614597[0.286],(((WP_156086129.1:0.000000005,WP_061485226.1:0.002847791):0.009421763[0.865],(WP_076011783.1:0.000000005,(WP_232298278.1:0.000000005,AFT77791.1:0.000000005):0.002883239[0.847]):0.014045813[0.887]):0.093331732[0.961],(WP_283626380.1:0.013592119,(WP_283633789.1:0.000000005,((WP_156078101.1:0.006084342,WP_014948841.1:0.000000005):0.000000006[0.000],(WP_039233421.1:0.006088135,(WP_014978740.1:0.009101820,(WP_278345846.1:0.003024445,(WP_069943973.1:0.003025021,(WP_110287776.1:0.003021172,WP_039227276.1:0.000000005):0.000000005[0.000]):0.000000005[0.000]):0.000000005[0.000]):0.000000005[0.000]):0.003031968[0.869]):0.003030250[0.395]):0.018464913[0.868]):0.079082373[0.925]):0.554871516[1.000]):0.048790141[0.692],(GJM10333.1:0.449948422,(((WP_240695189.1:0.000000005,TCI03424.1:0.003569031):0.027457509[0.855],(WP_114336789.1:0.011946110,(WP_246019472.1:0.000000005,TAA47966.1:0.000000005):0.005165864[0.755]):0.018947900[0.539]):0.452399240[1.000],(((WP_136864420.1:0.432111969,(WP_136853684.1:0.006936430,(WP_035385524.1:0.011889816,(BDY05454.1:0.016892741,(WP_090365506.1:0.018350127,WP_028113362.1:0.035143936):0.014254528[0.904]):0.012312241[0.895]):0.023871963[0.924]):0.065288644[0.833]):0.206474410[0.998],((WP_262836975.1:0.059043270,((WP_126129018.1:0.041269468,QJQ04651.1:0.019768908):0.075563360[0.989],(WP_209396519.1:0.078611405,(WP_209396523.1:0.090359771,OYT92528.1:0.140525333):0.033159414[0.888]):0.090312884[0.996]):0.043392930[0.756]):0.046277482[0.921],((WP_186948253.1:0.077500572,((WP_174247577.1:0.037296661,WP_241459105.1:0.118203272):0.085302152[0.999],((WP_110257412.1:0.017005590,WP_186954165.1:0.013542499):0.008619242[0.638],(BBB66019.1:0.000000005,WP_162040707.1:0.000000005):0.044931978[1.000]):0.025657705[0.924]):0.022373374[0.803]):0.039288683[0.924],(WP_186911753.1:0.112251570,((WP_105531990.1:0.053621923,(WP_206105630.1:0.002172051,TDK65732.1:0.000560136):0.077514677[0.996]):0.052399217[0.991],(WP_186883231.1:0.010811043,(WP_200178453.1:0.005395147,(WP_190479546.1:0.005482685,(WP_186896686.1:0.000000005,WP_212678787.1:0.014947715):0.008627611[0.933]):0.002864449[0.777]):0.000000005[0.000]):0.080659993[0.997]):0.026900328[0.596]):0.055403176[0.955]):0.060211340[0.934]):0.123597068[0.988]):0.179734126[0.999],((((WP_201155146.1:0.006857883,WP_132708066.1:0.006257643):0.520393000[1.000],((WP_150005602.1:0.015233638,WP_150000607.1:0.017309691):0.169787978[0.993],(WP_281300129.1:0.007903308,(GER05258.1:0.027456054,(GAK33878.1:0.000000005,GER05257.1:0.060743038):0.000000005[0.000]):0.009978889[0.785]):0.252721044[1.000]):0.195239717[0.992]):0.069402567[0.850],((WP_008485031.1:0.194885242,(WP_115718593.1:0.146893107,WP_050658251.1:0.169455003):0.143115783[0.994]):0.206501907[1.000],(WP_041066584.1:0.399536252,((TAA48727.1:0.000000005,((WP_246019476.1:0.002812731,WP_240695185.1:0.000000005):0.002996083[0.000],(TCI03414.1:0.000000005,WP_114336862.1:0.002989358):0.000000005[0.000]):0.002979830[0.871]):0.428761734[1.000],((GJM07899.1:0.345557484,(WP_260319071.1:0.003227059,WP_049726424.1:0.000000006):0.410511177[1.000]):0.030958311[0.321],((QKK01565.1:0.325803221,(WP_164231452.1:0.300172822,(WP_116898578.1:0.101003541,WP_116650767.1:0.102438263):0.111925122[0.988]):0.069006625[0.882]):0.061856443[0.631],(WP_253448736.1:0.283082431,(WP_277347490.1:0.349006188,(PIV33593.1:0.246573149,(((PIX61521.1:0.000000005,PIQ38602.1:0.000852228):0.071260846[0.999],(PKM07292.1:0.083452017,(PKM14516.1:0.046494142,PKO59518.1:0.028941543):0.040579849[0.996]):0.037282419[0.937]):0.364419652[1.000],(WP_133320216.1:0.213895985,((KAF1710080.1:0.000000005,WP_211369470.1:0.000000005):0.184586597[1.000],(WP_280941969.1:0.179830870,(((WP_200379365.1:0.046718665,WP_200231286.1:0.052896847):0.019702612[0.935],(((WP_014429142.1:0.005657392,(WP_196888009.1:0.000000005,WP_081487504.1:0.000000005):0.006175384[0.924]):0.104853119[1.000],(WP_014428112.1:0.000000005,(WP_237715878.1:0.000000005,WP_196887480.1:0.000000006):0.000837706[0.837]):0.062444280[1.000]):0.026539436[0.979],((WP_200378558.1:0.003331566,WP_200231106.1:0.001734180):0.102469975[1.000],((WP_243651056.1:0.040612827,WP_200222493.1:0.004272398):0.039691978[0.995],(WP_164963817.1:0.000284401,(WP_230247499.1:0.002527608,(WP_248671199.1:0.000878195,WP_009856708.1:0.000000005):0.001694218[0.880]):0.003925795[0.912]):0.096927417[1.000]):0.021412947[0.099]):0.034862535[0.997]):0.015296898[0.947]):0.121083172[1.000],(((WP_280599215.1:0.106497184,(WP_149101423.1:0.064952386,WP_202842256.1:0.039759735):0.028557658[0.983]):0.047434789[0.552],(WP_280577747.1:0.087891845,(WP_146313466.1:0.061864322,(WP_198012696.1:0.000000005,(TWG93139.1:0.000000005,WP_255515290.1:0.003193267):0.000000005[0.000]):0.078974456[1.000]):0.129417312[1.000]):0.064609730[0.999]):0.042549783[0.999],(WP_146384785.1:0.109374402,((LulM:0.078087281,(WP_280574865.1:0.085923657,WP_219339652.1:0.059853273):0.018079345[0.910]):0.042520456[1.000],((WP_084499936.1:0.067999457,(WP_162313980.1:0.040991202,(WP_162349622.1:0.038604838,(RYY23034.1:0.031516055,RYG88426.1:0.033377723):0.041201294[0.968]):0.014326351[0.948]):0.034702812[0.999]):0.057423617[1.000],((QDW67966.1:0.000000005,WP_210412675.1:0.000000005):0.164581216[1.000],((WP_185115408.1:0.004230765,WP_182820671.1:0.003435249):0.142360976[1.000],(WP_207914977.1:0.085218769,(WP_199361823.1:0.054618076,(WP_191728096.1:0.029730027,WP_189494693.1:0.014453089):0.039872175[0.999]):0.065005430[1.000]):0.093536899[1.000]):0.021926811[0.665]):0.024927025[0.974]):0.008132874[0.620]):0.024541250[0.978]):0.013333128[0.854]):0.014676946[0.791]):0.028193902[0.971]):0.016024140[0.632]):0.029752653[0.646]):0.150626576[0.994]):0.050745827[0.639]):0.085578651[0.935]):0.041016539[0.209]):0.034032437[0.561]):0.068372038[0.940]):0.057470255[0.807]):0.031090445[0.603]):0.054204020[0.110]):0.119830650[0.991]):0.054875469[0.365],((TNE61753.1:0.324041249,(((WP_154247338.1:0.174552097,(WP_110201425.1:0.069214521,(WP_223579773.1:0.028491398,WP_218915790.1:0.035190310):0.032966336[0.900]):0.119791414[0.987]):0.309396204[1.000],((WP_142888237.1:0.248894670,(WP_052093950.1:0.128110491,WP_274054306.1:0.086489800):0.161021823[0.999]):0.062338905[0.924],(WP_106645907.1:0.025807106,(WP_018623307.1:0.029277527,WP_012800301.1:0.025027330):0.010144310[0.455]):0.281020331[1.000]):0.050814243[0.202]):0.117510146[0.988],(((WP_018623807.1:0.021153517,(WP_015781468.1:0.035084189,WP_106647631.1:0.028195929):0.015258454[0.851]):0.255517586[1.000],(WP_251358725.1:0.433486494,((WP_223671217.1:0.209001855,WP_223577040.1:0.296538317):0.163064471[0.996],(WP_068988470.1:0.153496470,(WP_110199903.1:0.053189548,(RDX36575.1:0.085068562,WP_046560353.1:0.033622757):0.024311424[0.892]):0.068818287[0.370]):0.249269194[1.000]):0.077887514[0.832]):0.056751219[0.806]):0.125023403[0.992],((WP_248953368.1:0.002298428,((WP_189618971.1:0.009098848,WP_133038992.1:0.003196048):0.022389891[0.889],(WP_275483790.1:0.000000005,(WP_228730317.1:0.000000005,QUN04771.1:0.000000005):0.005994173[0.914]):0.112487449[1.000]):0.029482622[0.595]):0.239534895[1.000],((WP_249250004.1:0.017722375,WP_248935915.1:0.015380689):0.182488662[1.000],(((WP_207379583.1:0.110115518,(QSX42662.1:0.000000005,(WP_228290764.1:0.005921194,(WP_228289606.1:0.005894579,QSX31900.1:0.000000005):0.014748849[0.902]):0.000000006[0.000]):0.053799800[0.975]):0.055948325[0.953],((WP_126167549.1:0.006168614,(WP_240591655.1:0.000000006,WP_250885753.1:0.044441184):0.002835701[0.218]):0.099673044[0.999],(WP_203324368.1:0.016169199,(WP_011760496.1:0.008797393,(WP_220076025.1:0.003037124,WP_220065078.1:0.003013263):0.006594121[0.887]):0.019394609[0.894]):0.095717367[0.998]):0.105950960[0.998]):0.031826553[0.762],((WP_188917848.1:0.000000005,GGI68159.1:0.000000005):0.217086120[1.000],((WP_220049621.1:0.120060073,((PIW59491.1:0.017016949,(WP_198782757.1:0.008963930,(EGM70720.1:0.003006345,SahM:0.000000005):0.013923506[0.934]):0.016901960[0.927]):0.020156639[0.935],(((WP_241407044.1:0.002926667,(WP_208659558.1:0.002928280,((WP_039978563.1:0.000000005,(WP_279254495.1:0.002922772,WP_047538083.1:0.000000005):0.002912729[0.860]):0.000000005[0.000],(ESE40102.1:0.002992337,(WP_037415991.1:0.000000005,(WP_279769509.1:0.005845538,(WP_248967603.1:0.011693259,(WP_133180894.1:0.005826250,WP_011623523.1:0.005856499):0.000000006[0.000]):0.000000005[0.000]):0.000000005[0.000]):0.002912773[0.826]):0.000000005[0.000]):0.002923080[0.854]):0.000000006[0.000]):0.000000005[0.000],((WP_088210567.1:0.000000005,WP_249555953.1:0.005866539):0.000000005[0.000],(WP_011717807.1:0.002923401,((WP_220056204.1:0.002927454,(SonM:0.002929058,WP_188869613.1:0.008832472):0.000000005[0.000]):0.000000005[0.000],((WP_089067321.1:0.002927519,WP_086904595.1:0.002934292):0.002929345[0.808],(WP_099457755.1:0.002924389,(WP_240130361.1:0.002924659,(WP_037425536.1:0.000000005,(WP_279773232.1:0.002931915,WP_249552794.1:0.000000005):0.002927319[0.823]):0.000000005[0.000]):0.000000005[0.000]):0.000000005[0.000]):0.000000005[0.000]):0.000000006[0.810]):0.002925523[0.904]):0.000000005[0.000]):0.008739274[0.860],(((WP_248990983.1:0.013381805,(WP_263188851.1:0.005897535,WP_220773704.1:0.000000005):0.032567677[0.986]):0.041129847[0.991],((WP_011918927.1:0.002939478,(WP_128090141.1:0.000000005,(WP_261729708.1:0.002944185,WP_061782669.1:0.002939102):0.000000005[0.000]):0.002935536[0.858]):0.000000005[0.000],(WP_278684996.1:0.002955463,(WP_011790143.1:0.002955158,(WP_261761838.1:0.000000005,WP_248065630.1:0.002949969):0.002955209[0.840]):0.000000005[0.000]):0.008927971[0.937]):0.021814805[0.942]):0.013672112[0.782],((WP_220733138.1:0.002936199,(WP_115407043.1:0.000000005,WP_076497071.1:0.002897071):0.002876527[0.765]):0.055611044[0.999],(((WP_261271867.1:0.002969210,(WP_106651166.1:0.011774342,(WP_220776683.1:0.000000005,WP_220590812.1:0.008878867):0.002904430[0.674]):0.002887522[0.636]):0.009728591[0.935],((WP_198572105.1:0.002937085,(WP_168823363.1:0.002925913,(WP_263180878.1:0.000000005,(WP_219234076.1:0.005881992,(WP_219250113.1:0.002931784,WP_113940632.1:0.000000005):0.002930654[0.882]):0.000000006[0.000]):0.000000005[0.000]):0.002929862[0.839]):0.000000005[0.000],((WP_173497044.1:0.002943020,(WP_263193385.1:0.005883347,WP_131523006.1:0.000000005):0.002941002[0.860]):0.000000005[0.000],(WP_173246046.1:0.008849727,(WP_105249797.1:0.002929610,(WP_028760726.1:0.000000005,(WP_263206059.1:0.002929074,WP_263167141.1:0.002934838):0.000000005[0.000]):0.000000005[0.565]):0.000000005[0.000]):0.000000005[0.000]):0.000000005[0.000]):0.004802895[0.791]):0.016772594[0.882],((WP_259584746.1:0.000000005,(WP_259589218.1:0.002968049,((WP_259569149.1:0.009000842,(WP_011846247.1:0.000000005,WP_012588221.1:0.011940738):0.002981341[0.895]):0.000000005[0.000],(WP_259215275.1:0.000000006,(WP_012088639.1:0.005978282,WP_006085112.1:0.000000005):0.002981352[0.864]):0.005986708[0.930]):0.002974785[0.858]):0.000000005[0.000]):0.000000005[0.000],(((WP_283629721.1:0.006015829,WP_259520888.1:0.002984212):0.002957689[0.784],(WP_071939156.1:0.002973480,((WP_259504733.1:0.005944570,WP_063882708.1:0.000000005):0.002967030[0.442],(WP_259526738.1:0.005931271,WP_006080836.1:0.000000005):0.002967414[0.838]):0.000000005[0.000]):0.002962397[0.852]):0.000000005[0.000],((WP_226058797.1:0.002962758,((WP_259566276.1:0.000000005,WP_107404092.1:0.002951364):0.000000005[0.000],(WP_259562043.1:0.002945997,WP_126491441.1:0.000000005):0.002953568[0.873]):0.002960027[0.846]):0.000000005[0.000],((WP_107882069.1:0.018027942,WP_259543892.1:0.009847747):0.000000005[0.000],((WP_259573958.1:0.005956856,WP_259510202.1:0.002966259):0.002970313[0.788],(WP_268650394.1:0.000000005,WP_259482063.1:0.005937227):0.002964350[0.333]):0.000000005[0.000]):0.000000005[0.481]):0.000000005[0.000]):0.003190642[0.920]):0.015537090[0.880]):0.029386640[0.930]):0.033413246[0.968]):0.011844324[0.586]):0.000000005[0.000]):0.024183578[0.883]):0.054084003[0.963],(((WP_234234842.1:0.005911231,WP_169564179.1:0.008792263):0.077822590[0.995],(WP_121853151.1:0.078579575,((WP_133405996.1:0.101304574,WP_121838801.1:0.049914142):0.048791947[0.942],(WP_205001434.1:0.005939916,RYV02401.1:0.000000005):0.167727113[1.000]):0.035610332[0.852]):0.063272721[0.976]):0.013807840[0.155],((WP_248938797.1:0.221457161,(WP_173296575.1:0.137108106,((((WP_126503733.1:0.032680674,WP_012141758.1:0.012855257):0.002738246[0.805],(RTR38626.1:0.000000005,WP_246033159.1:0.000000005):0.000000005[0.000]):0.069530178[0.995],(((WP_220760012.1:0.021496428,WP_012154539.1:0.011429016):0.011019432[0.860],(WP_239889063.1:0.017222836,(WP_202722356.1:0.021487147,(WP_220767179.1:0.020873579,WP_012276456.1:0.021731024):0.003392673[0.730]):0.004012174[0.314]):0.005106124[0.743]):0.003837267[0.645],((WP_248468695.1:0.035548043,(WP_108944078.1:0.008873907,WP_028768597.1:0.013206808):0.050419996[0.995]):0.016936537[0.871],(WP_220782954.1:0.011798469,(WP_248950810.1:0.013077871,WP_248997961.1:0.058298597):0.009829351[0.831]):0.003776027[0.148]):0.022220802[0.941]):0.063535720[0.995]):0.036868387[0.939],(((WP_013050640.1:0.025616962,(WP_193632518.1:0.020403617,((WP_112353463.1:0.002544431,WP_005497745.1:0.008168141):0.019911375[0.980],(WP_077753941.1:0.037006969,WP_144045756.1:0.017348109):0.011131639[0.893]):0.005066202[0.031]):0.009167770[0.803]):0.027837898[0.951],((WP_076410741.1:0.085734273,(WP_223292878.1:0.008888088,QFU25365.1:0.002531163):0.034924445[0.978]):0.025050118[0.918],((WP_269970756.1:0.043298377,WP_143563155.1:0.045393905):0.014900365[0.454],(WP_258955825.1:0.007331819,(WP_012324158.1:0.004786039,WP_232847230.1:0.015441215):0.002384744[0.749]):0.070979309[0.999]):0.021266908[0.782]):0.020048188[0.911]):0.029754169[0.909],(((WP_204165104.1:0.000000005,(GIU43848.1:0.003027926,WP_211328771.1:0.000000005):0.006056630[0.949]):0.148220834[1.000],((WP_239845059.1:0.099890024,WP_234199838.1:0.107535599):0.049306094[0.932],((WP_220070540.1:0.033060112,WP_220061503.1:0.032733655):0.023873141[0.899],(WP_245686937.1:0.000000005,(WP_051413204.1:0.002521393,OEG75247.1:0.000000005):0.000000005[0.000]):0.021701687[0.919]):0.033753073[0.913]):0.028451850[0.160]):0.027250523[0.514],((WP_248976924.1:0.000000005,(WP_088905093.1:0.005619341,WP_033538527.1:0.000000005):0.002806040[0.795]):0.027095791[0.867],(((TVP12316.1:0.013525115,WP_186300637.1:0.000000005):0.003057267[0.811],(WP_220058677.1:0.002806703,(WP_239870314.1:0.025652059,WP_220044680.1:0.000000005):0.002813327[0.843]):0.000000005[0.000]):0.009935202[0.867],(WP_220080275.1:0.005678650,((WP_220073455.1:0.002800944,WP_011865074.1:0.000000005):0.000000005[0.000],((WP_239896318.1:0.000000006,(WP_239879911.1:0.011308274,WP_160798807.1:0.002799610):0.002768284[0.781]):0.021749703[0.983],((WP_235375392.1:0.003559167,KIO36332.1:0.000000005):0.003863196[0.782],(WP_239882770.1:0.010542253,(WP_249253342.1:0.005778019,WP_239850000.1:0.000000005):0.002639511[0.768]):0.006077940[0.827]):0.034050261[0.992]):0.016643070[0.954]):0.003203001[0.767]):0.010634153[0.879]):0.065918557[0.992]):0.094847677[1.000]):0.056359659[0.984]):0.011283779[0.217]):0.040503237[0.954]):0.032097531[0.904]):0.006037539[0.175],((WP_179025151.1:0.041339709,WP_028771625.1:0.029444271):0.164888364[1.000],(((WP_182680404.1:0.056230254,(WP_041405716.1:0.000000005,ABE54529.1:0.000000005):0.078121130[1.000]):0.133145146[1.000],((WP_144213469.1:0.118244666,(WP_076542658.1:0.002042409,(WP_102477226.1:0.002637209,(WP_102520548.1:0.000000005,(WP_102440610.1:0.0,SanM:0.0):0.002649013):0.000000005[0.000]):0.019550908[0.922]):0.098621028[0.997]):0.086465345[0.996],((WP_153662843.1:0.129038201,(WP_167868924.1:0.005868888,(WP_207234114.1:0.002983771,QBF81953.1:0.000000005):0.002444781[0.211]):0.113613147[1.000]):0.071475413[0.983],((WP_248985006.1:0.056563940,(WP_220753093.1:0.059868621,(WP_153913336.1:0.003248280,(WP_102526484.1:0.000000005,(WP_229370090.1:0.002444251,WP_248954994.1:0.002448901):0.000000005[0.000]):0.004113536[0.728]):0.039797260[0.976]):0.065599343[0.987]):0.087627858[0.994],(WP_080916319.1:0.002373067,((WP_055025692.1:0.002454513,WP_065108600.1:0.007377252):0.002629662[0.737],(WP_119968502.1:0.002649237,(WP_282168119.1:0.002454803,WP_192021348.1:0.000000005):0.002256663[0.761]):0.007732112[0.899]):0.002310141[0.397]):0.105744419[0.998]):0.043171707[0.780]):0.024081417[0.433]):0.030501919[0.888]):0.035614154[0.772],((((WP_244325773.1:0.000000005,QIR13880.1:0.000000005):0.142318660[1.000],(WP_248994458.1:0.178990893,((WP_235089854.1:0.028622425,WP_226410553.1:0.055221090):0.091126296[0.999],(WP_188840674.1:0.084173526,(WP_261299492.1:0.061363052,WP_264724665.1:0.062049038):0.033554387[0.145]):0.102469450[0.996]):0.039858074[0.903]):0.070901719[0.980]):0.070500311[0.971],((WP_188954389.1:0.073159808,(WP_248969714.1:0.058433613,(WP_223419607.1:0.000000005,WP_188741225.1:0.002516537):0.113023969[1.000]):0.059055428[0.992]):0.037628252[0.682],(WP_160053732.1:0.042845866,(WP_238107046.1:0.025464836,(WP_229786324.1:0.018582514,(WP_282110141.1:0.002625771,WP_229780221.1:0.002622702):0.005582275[0.882]):0.011353107[0.372]):0.080927022[0.999]):0.034226101[0.414]):0.135562630[1.000]):0.022633973[0.476],(((WP_124012000.1:0.004742337,WP_101032416.1:0.000000006):0.050693088[0.997],(WP_182754822.1:0.002406610,((WP_182722009.1:0.004788257,WP_124016834.1:0.000000005):0.007226206[0.936],(WP_273057980.1:0.000000005,(WP_259396294.1:0.000000005,WP_182697951.1:0.002409239):0.000000039[0.000]):0.002406410[0.442]):0.000000005[0.000]):0.039904252[0.992]):0.014987396[0.569],((WP_137226404.1:0.026521325,WP_140234809.1:0.023889485):0.047961887[0.997],((WP_153009460.1:0.000000005,KVX00481.1:0.000000005):0.040912244[0.998],((WP_162022596.1:0.002418269,(WP_192114482.1:0.002421561,WP_101085545.1:0.009791397):0.000000005[0.000]):0.008993573[0.885],(WP_123884565.1:0.002376235,(ABI70951.1:0.000000005,(WP_049763522.1:0.000000005,WP_123777113.1:0.004849290):0.000000005[0.000]):0.004904551[0.879]):0.016848835[0.973]):0.011882110[0.872]):0.020618913[0.795]):0.017567442[0.558]):0.066965704[0.989]):0.048381920[0.956]):0.059235299[0.975]):0.023519405[0.828]):0.058129395[0.993]):0.038021219[0.906]):0.039186363[0.940]):0.037919830[0.411]):0.055994021[0.905]):0.052906793[0.907]):0.151388750[0.997]):0.046064469[0.372]):0.049823921[0.908]):0.037149235[0.841],(((WP_136864392.1:0.526330777,((WP_028114719.1:0.024763288,WP_090365475.1:0.008349345):0.283012396[1.000],(WP_136853572.1:0.068773270,(BDY05495.1:0.002707937,WP_028109570.1:0.019781156):0.060442758[0.933]):0.292103718[1.000]):0.117649550[0.830]):0.452861872[1.000],(WP_062478171.1:0.217557547,(WP_163495037.1:0.337661651,((WP_165907410.1:0.000000005,QBL10671.1:0.000000005):0.176126358[1.000],((WP_170948951.1:0.057189213,WP_217670633.1:0.039535495):0.027451547[0.369],(KKO45212.1:0.000000005,WP_235357727.1:0.000000005):0.064602185[0.996]):0.037866493[0.839]):0.149671204[0.990]):0.121138956[0.949]):0.187295229[0.973]):0.109659908[0.934],(TAK19413.1:0.758048561,(((WP_172239123.1:0.479734943,((WP_144393379.1:0.332551332,WP_109762570.1:0.446285650):0.178654939[0.958],(WP_253036604.1:0.310421906,(PCI71910.1:0.175675014,(WP_142893153.1:0.215973752,WP_196139951.1:0.334297965):0.065070387[0.734]):0.188329395[0.994]):0.049940394[0.556]):0.199321656[0.979]):0.095660874[0.670],((WP_172239723.1:0.435043549,((WP_157591466.1:0.000000005,WP_133587287.1:0.000000005):0.409373854[1.000],(WP_133591202.1:0.546127453,((WP_256435590.1:0.351183790,(WP_142932721.1:0.185440370,WP_133591200.1:0.273449191):0.086291421[0.886]):0.057261880[0.874],(WP_229527503.1:0.178155432,((WP_168171450.1:0.067930146,(WP_180237166.1:0.048249791,WP_062482507.1:0.028137350):0.020833202[0.891]):0.053617242[0.949],(WP_188689545.1:0.070822947,(WP_102797170.1:0.058152239,(WP_214344303.1:0.014472377,WP_206593237.1:0.014878823):0.035854660[0.952]):0.014590419[0.062]):0.078477312[0.973]):0.075066812[0.944]):0.131193998[0.997]):0.078761512[0.789]):0.095615316[0.606]):0.187424151[0.984]):0.172411753[0.992],((WP_150139032.1:0.380865974,(PKF54684.1:0.209193753,(OIQ46564.1:0.270818391,WP_239440334.1:0.345306621):0.053632490[0.389]):0.063128335[0.354]):0.133588426[0.983],((WP_100657023.1:0.226565681,WP_214131000.1:0.151211425):0.179788834[0.998],((WP_133470328.1:0.193697229,(WP_143834595.1:0.136492510,(WP_129738963.1:0.000000005,((WP_256771318.1:0.005383373,WP_013783702.1:0.000000006):0.000000005[0.000],((WP_159531511.1:0.024998348,WP_126873228.1:0.010660667):0.005508342[0.033],(WP_211071298.1:0.005487403,(ALM90264.1:0.000000005,(WP_231518991.1:0.002675221,(WP_057796086.1:0.000000005,WP_061998202.1:0.002673099):0.000000005[0.000]):0.000000005[0.000]):0.002687365[0.763]):0.014774483[0.921]):0.004737378[0.750]):0.005525822[0.556]):0.163237863[0.999]):0.076267762[0.401]):0.261477205[1.000],(WP_235313945.1:0.175556793,((WP_068376669.1:0.085042848,ParM:0.059755487):0.096036519[0.991],(WP_071815573.1:0.148154438,((WP_239059947.1:0.115631739,(WP_163088508.1:0.070492250,(WP_130635441.1:0.101652788,(WP_226432067.1:0.000000006,(WP_202262175.1:0.009625558,(WP_274741374.1:0.007225699,GFD90128.1:0.007249466):0.002394632[0.368]):0.000000005[0.000]):0.092374748[0.996]):0.055304496[0.970]):0.019494754[0.130]):0.006995359[0.761],((KXJ58839.1:0.010861833,WP_242634837.1:0.102751563):0.073380314[0.998],((WP_272966296.1:0.005130533,(WP_044057747.1:0.002560478,(WP_044448251.1:0.002560184,WP_272966823.1:0.002563413):0.000000006[0.000]):0.000000005[0.000]):0.046165727[0.995],(((GFD95529.1:0.000000005,(WP_159577769.1:0.000000005,GFD77679.1:0.002435746):0.002430321[0.856]):0.030369879[0.972],(WP_198817614.1:0.012845350,(WP_159117943.1:0.009677671,(WP_105931498.1:0.004868863,APD87065.1:0.004865646):0.002491024[0.781]):0.002439934[0.761]):0.029024664[0.980]):0.038592622[0.965],((WP_136782070.1:0.029661646,((WP_239636229.1:0.000000005,WP_039218491.1:0.000000005):0.028393783[0.984],((WP_214994274.1:0.006961630,((WP_232368881.1:0.000000005,AXT39539.1:0.000000005):0.013781662[0.962],(WP_269916888.1:0.000000005,WP_232091214.1:0.005690352):0.023151525[0.991]):0.008768547[0.871]):0.017181166[0.903],(WP_071952342.1:0.002531836,(WP_141154385.1:0.000000005,(WP_071959718.1:0.005088666,(WP_071969341.1:0.002528923,(WP_012519271.1:0.000000005,(WP_278383235.1:0.002551238,(WP_020744056.1:0.002550035,AGP78803.1:0.002548589):0.000000005[0.000]):0.000000005[0.000]):0.002555888[0.909]):0.000000005[0.000]):0.000000005[0.000]):0.000000005[0.000]):0.019537013[0.960]):0.016692071[0.712]):0.017507695[0.922]):0.021726374[0.897],(WP_202942119.1:0.041201010,(WP_283622956.1:0.000000005,(((WP_283626791.1:0.007364954,WP_156078710.1:0.000000005):0.002443899[0.850],(WP_014999198.1:0.000000005,(WP_076012050.1:0.002431499,WP_283632190.1:0.005597043):0.000011539[0.000]):0.022514170[1.000]):0.000000006[0.000],(WP_252118904.1:0.002444535,(WP_049587937.1:0.000000005,(((WP_014977182.1:0.004904547,(WP_039232278.1:0.002443031,WP_014950348.1:0.000000006):0.002443663[0.887]):0.000000005[0.000],(WP_039228075.1:0.000000005,(WP_239260737.1:0.002444320,(WP_269350901.1:0.000000005,WP_061486355.1:0.002440177):0.000000005[0.000]):0.002446654[0.921]):0.002445316[0.922]):0.000000005[0.000],(WP_283629260.1:0.002446852,(WP_283630586.1:0.000000005,(WP_131136847.1:0.009886756,((WP_171337815.1:0.000000005,WP_014979973.1:0.002442773):0.007390804[0.943],(WP_156086764.1:0.002444374,(WP_239300668.1:0.007376431,(WP_061095664.1:0.029975290,WP_278344492.1:0.002516980):0.002366606[0.766]):0.002476213[0.786]):0.002455078[0.803]):0.000000005[0.000]):0.000000005[0.000]):0.002449371[0.833]):0.000000005[0.000]):0.000000005[1.000]):0.000000005[0.000]):0.002436595[0.872]):0.000000006[0.000]):0.019162753[0.952]):0.030653541[0.874]):0.029455881[0.921]):0.031012415[0.928]):0.013212007[0.153]):0.019328835[0.866]):0.037067749[0.852]):0.072329564[0.958]):0.061262930[0.869]):0.177212146[0.994]):0.026400511[0.028]):0.180324310[0.996]):0.064842690[0.273]):0.041061344[0.456]):0.077306992[0.936],(((WP_066773672.1:0.376942629,(WP_135213108.1:0.170414716,UPT61469.1:0.215200584):0.541796113[1.000]):0.090146344[0.794],(WP_277347548.1:0.275551588,(TVQ31540.1:0.259704174,(WP_164231341.1:0.071639757,(WP_220338383.1:0.000000005,RFF29367.1:0.000000005):0.073012448[0.982]):0.084983182[0.940]):0.133928181[0.979]):0.194355491[0.998]):0.146218155[0.975],((((WP_272472486.1:0.348970406,WP_017719782.1:0.581919212):0.162991122[0.821],((EDN70742.1:0.486761993,(WP_284329970.1:0.170598975,WP_083491144.1:0.297145028):0.344667740[1.000]):0.071296408[0.371],(SQD97356.1:0.465656829,(WP_170211752.1:0.375050760,((WP_260333302.1:0.097950803,(WP_079123772.1:0.080081642,SspM:0.099944297):0.035378530[0.608]):0.134798846[0.985],(WP_245226596.1:0.092047481,(WP_248862856.1:0.050784211,(WP_221911683.1:0.033779678,(WP_205361730.1:0.007967039,(WP_107080255.1:0.000000005,AJC52794.1:0.000000005):0.004581788[0.756]):0.015794861[0.905]):0.060354152[0.997]):0.050080793[0.941]):0.092732590[0.854]):0.141964742[0.952]):0.138828298[0.968]):0.128825680[0.972]):0.051306287[0.849]):0.029305068[0.756],(((RIK46835.1:0.386820279,((WP_164018107.1:0.343039044,BDE08136.1:0.439491067):0.078895595[0.814],(KAB2910769.1:0.383720125,KAA1249744.1:1.076609903):0.160721596[0.912]):0.036460437[0.542]):0.049132819[0.890],(((PYS24763.1:0.361964697,RPH57714.1:0.405888211):0.085846934[0.579],(KAB2963353.1:0.418590874,KAB2965083.1:0.131921696):0.165673946[0.991]):0.100867945[0.906],(PYQ47119.1:0.270723031,((PYR44386.1:0.285572955,PYR74286.1:0.256019476):0.040606042[0.797],((OFW11622.1:0.317067483,PYR91904.1:0.205909662):0.055356460[0.904],(OLD21009.1:0.003064890,OLC43585.1:0.009593372):0.179745846[1.000]):0.025561344[0.194]):0.153672335[0.996]):0.080284305[0.943]):0.061950111[0.890]):0.048661014[0.886],(((WP_217559109.1:0.316910126,(PYS24765.1:0.676682740,(WP_250826765.1:0.907843791,(WP_112264008.1:0.167452935,WP_084730070.1:0.218443159):0.326422481[0.996]):0.107887471[0.831]):0.073254355[0.851]):0.047981388[0.794],(((WP_106697732.1:0.556230088,WP_163017160.1:0.648217148):0.133164020[0.889],(WP_120608557.1:0.386368047,(WP_050434525.1:0.098808022,WP_044235154.1:0.108747976):0.309281618[1.000]):0.078265935[0.885]):0.034105360[0.776],((TML73515.1:0.301924410,TML04666.1:0.469596817):0.089297152[0.874],(TMM06695.1:0.356904255,(TML78028.1:0.628995365,(TML64970.1:0.048123879,(TMM26788.1:0.012085443,TML35343.1:0.012853434):0.091445339[0.986]):0.183827252[0.966]):0.105527011[0.712]):0.083741261[0.918]):0.098025574[0.964]):0.036164212[0.399]):0.036810977[0.832],(((WP_237377975.1:0.247624876,WP_207856974.1:0.652604298):0.303066770[0.998],(ABX05404.1:0.006709115,(WP_164689761.1:0.009226397,(WP_204756736.1:0.017599646,WP_054533021.1:0.046418428):0.031819428[0.955]):0.094310705[0.987]):0.516677520[1.000]):0.135064538[0.285],(((WP_234023818.1:0.003240566,AUX42521.1:0.000000005):0.448258606[1.000],(WP_012829715.1:0.294181492,((WP_206724003.1:0.049328795,WP_253983191.1:0.068097570):0.166151677[0.997],((KYF76013.1:0.266445448,WP_104981325.1:0.468505077):0.032221984[0.000],((WP_281331708.1:0.054736396,WP_153819218.1:0.060997836):0.233670232[1.000],(KYF54399.1:0.023798894,((KYF74053.1:0.015814815,KYF76008.1:0.021746906):0.009293213[0.238],(WP_199693594.1:0.002773464,KYF70916.1:0.000000005):0.031048585[0.996]):0.020527096[0.901]):0.212054324[1.000]):0.083546982[0.794]):0.052283228[0.000]):0.068846491[0.910]):0.174087839[0.981]):0.069035550[0.525],((WP_271942079.1:0.197855664,(OJJ25721.1:0.000000005,WP_271942075.1:0.003090268):0.171052724[0.999]):0.047154339[0.679],(((WP_214438823.1:0.020240861,WP_281480894.1:0.005579772):0.141131132[1.000],(WP_190464582.1:0.061021646,WP_249067913.1:0.061670118):0.059327599[0.986]):0.014030520[0.772],(((RKZ46919.1:0.064974602,RKZ46922.1:0.410291789):0.080572020[0.925],(WP_214436986.1:0.049960095,((WP_229420180.1:0.000000005,(AOY84913.2:0.002775305,WP_008185125.1:0.010022502):0.000000005[0.000]):0.013908190[0.930],((WP_198954162.1:0.002500277,OLT63448.1:0.000000005):0.004923311[0.822],(AOX04518.1:0.000000005,WP_229424020.1:0.002633520):0.008035181[0.892]):0.008753051[0.255]):0.076845013[0.998]):0.074048449[0.993]):0.021639528[0.876],((WP_172184223.1:0.014735618,(EGK85575.1:0.025002466,(TAG50498.1:0.000000005,TAF89061.1:0.000000005):0.090112327[0.999]):0.011688063[0.347]):0.058143587[1.000],((BAP57370.1:0.165552619,WP_232731721.1:0.168480746):0.050254499[0.205],((WP_261250779.1:0.052289255,WP_207086532.1:0.018592612):0.006571212[0.189],(WP_254563710.1:0.022765646,WP_015151467.1:0.036514968):0.020433152[0.761]):0.205745229[1.000]):0.032460528[0.739]):0.005101245[0.650]):0.017371554[0.845]):0.049191180[0.928]):0.108054876[0.961]):0.064001287[0.313]):0.105838751[0.972]):0.030316446[0.144]):0.069294756[0.969]):0.041206909[0.640],((((WP_256890027.1:0.718707075,(REJ53498.1:0.000000006,WP_002774949.1:0.002500033):0.500212995[1.000]):0.083190425[0.806],(QLP98082.1:0.381760591,((WP_206531594.1:0.117619055,(WP_120277609.1:0.002313438,WP_110789650.1:0.000000005):0.100552273[0.983]):0.259797151[0.996],(WP_209444639.1:0.008737589,(QKC85964.1:0.002531187,WP_210266340.1:0.000000005):0.014031489[0.772]):0.501829535[1.000]):0.134211800[0.919]):0.110131858[0.868]):0.027004658[0.084],((WP_274493710.1:0.860765463,(WP_062266770.1:0.674062372,WP_054785398.1:0.600323668):0.296064189[0.960]):0.166258322[0.862],(((EKD70726.1:0.281211832,(OGT51779.1:0.364367620,PIR98805.1:0.319797972):0.038301986[0.617]):0.057395487[0.589],((OGT53117.1:0.278107561,(WP_148338272.1:0.412089507,WP_114833547.1:0.144219543):0.260070490[1.000]):0.028139966[0.780],(WP_115301332.1:0.357189061,((WP_019233974.1:0.064371027,(WP_273197838.1:0.042149894,((WP_265702205.1:0.026959707,WP_265710955.1:0.012474028):0.003121367[0.349],(KTC78478.1:0.000000005,WP_035900932.1:0.000000005):0.003366693[0.780]):0.036729724[0.987]):0.026900337[0.892]):0.101609820[0.993],(WP_203455777.1:0.087227992,((WP_252580022.1:0.054740207,WP_133138114.1:0.048362982):0.062857137[0.988],((WP_027271859.1:0.020962896,WP_012979541.1:0.006207525):0.010314926[0.866],(WP_110143639.1:0.029681197,(WP_265682567.1:0.023787285,(WP_131778407.1:0.005979439,WP_058459643.1:0.000000005):0.009579667[0.888]):0.004555160[0.599]):0.009017262[0.394]):0.043708415[0.974]):0.051558177[0.952]):0.074976927[0.829]):0.245540973[1.000]):0.078644350[0.915]):0.037759234[0.239]):0.056425348[0.747],(WP_069313000.1:0.363993554,(((WP_131778945.1:0.316386887,WP_028381292.1:0.308514638):0.330883820[1.000],((((WP_126339036.1:0.032258504,WP_058482617.1:0.016044165):0.252504059[1.000],(OGO93280.1:0.029527460,(OGV37762.1:0.064683763,OGV50357.1:0.078678434):0.014194943[0.615]):0.171908517[0.999]):0.040705548[0.139],(((WP_080619751.1:0.176732694,WP_003632811.1:0.142954941):0.067862349[0.970],(((WP_040186065.1:0.027322957,WP_080619680.1:0.025884288):0.187572375[0.999],(WP_131782768.1:0.017677819,WP_115330630.1:0.033052527):0.262166288[1.000]):0.051075407[0.611],(WP_265652648.1:0.084820514,((WP_061723091.1:0.005462538,WP_010946998.1:0.017047862):0.045526597[0.995],(WP_127099460.1:0.072112263,(WP_250420715.1:0.028714219,WP_205883460.1:0.059083877):0.006433378[0.429]):0.011158595[0.848]):0.039643808[0.647]):0.151615718[0.999]):0.024573823[0.179]):0.030909872[0.903],(((WP_182352653.1:0.149410846,(WP_110144220.1:0.015155796,WP_058460863.1:0.052376085):0.050711237[0.767]):0.183437402[1.000],(WP_029345827.1:0.033404027,(WP_126955587.1:0.002738109,WP_010654196.1:0.000000005):0.051652267[0.987]):0.078918762[0.979]):0.125669199[1.000],(WP_058387082.1:0.163879371,((WP_028383954.1:0.116401350,WP_006870721.1:0.104062554):0.033722688[0.871],(WP_058481563.1:0.024448641,((WP_045096287.1:0.011195226,WP_115300322.1:0.013851926):0.008174670[0.893],(WP_264458539.1:0.011010879,WP_133137219.1:0.013857034):0.003044154[0.741]):0.012508733[0.905]):0.067079222[0.994]):0.041297520[0.933]):0.041015145[0.903]):0.014819034[0.684]):0.086112852[0.971]):0.077691198[0.851],(((WP_061718613.1:0.103660296,(WP_283364123.1:0.094083871,LepM1:0.153968968):0.013311475[0.787]):0.032005797[0.917],(WP_058513765.1:0.007136236,(WP_115704609.1:0.015277492,(WP_128129774.1:0.044146134,WP_101900277.1:0.006741887):0.007634874[0.483]):0.026985224[0.904]):0.177150313[1.000]):0.011952521[0.345],((WP_061466612.1:0.068926491,(WP_058514637.1:0.004422766,WP_058499748.1:0.011449375):0.054330796[0.995]):0.047354588[0.976],(WP_126337216.1:0.095784651,((WP_018576459.1:0.120185476,((WP_062790213.1:0.000000005,WP_061401185.1:0.000000005):0.014041327[0.909],(WP_115710933.1:0.007094356,(WP_061818942.1:0.003113624,(WP_061684499.1:0.003073799,WP_014842319.1:0.000000005):0.009264930[0.934]):0.034131801[0.997]):0.015277360[0.402]):0.034424172[0.960]):0.011877327[0.562],((WP_012979389.1:0.014258530,(WP_165894822.1:0.003046828,((WP_265674714.1:0.006220693,WP_058468141.1:0.009397957):0.000000005[0.000],(WP_061832166.1:0.000000005,WP_058533541.1:0.012442783):0.009322716[0.974]):0.003175871[0.781]):0.008355850[0.857]):0.038813984[0.996],(((WP_133140646.1:0.037054394,(WP_019349500.1:0.015157584,(WP_269562759.1:0.006099178,WP_061690707.1:0.000000005):0.003170344[0.784]):0.003703275[0.394]):0.005843563[0.275],(WP_058450421.1:0.042520316,(WP_061636225.1:0.018307043,(WP_182351689.1:0.012651615,(WP_070322495.1:0.000000005,WP_061398570.1:0.003076943):0.020968374[0.976]):0.011925712[0.907]):0.011174677[0.904]):0.015462188[0.830]):0.006393238[0.815],(WP_058474615.1:0.075059118,((((WP_136648558.1:0.002977441,WP_106141253.1:0.009062681):0.006060961[0.849],(WP_019234439.1:0.018861511,WP_042755092.1:0.011549023):0.009395988[0.908]):0.003890001[0.783],(WP_106184023.1:0.005918994,(WBV72405.1:0.003070814,(WP_106128442.1:0.003075986,WP_015444324.1:0.000000005):0.000000005[0.000]):0.025441175[0.989]):0.005391822[0.799]):0.028242319[0.999],(WP_061638978.1:0.061132921,(WP_203110299.1:0.023759672,((WP_241534058.1:0.003717473,WP_027269526.1:0.000000005):0.045267546[0.999],(WP_112220372.1:0.016683659,((WP_241532852.1:0.003050175,WP_241533006.1:0.003051440):0.000000005[0.000],((WP_269566866.1:0.000000006,WP_127109421.1:0.006123466):0.003050853[0.857],((WP_269568939.1:0.012391293,(WP_265669706.1:0.000000005,WP_042234431.1:0.003064975):0.003095329[0.775]):0.003064666[0.794],(WP_027265162.1:0.003065195,(WP_127057589.1:0.006136549,WP_058522552.1:0.003040810):0.003096946[0.770]):0.003041852[0.800]):0.000000005[0.000]):0.000000005[0.000]):0.008174609[0.894]):0.008500218[0.508]):0.009338016[0.459]):0.004617355[0.426]):0.000000005[0.000]):0.019260146[0.982]):0.000000005[0.000]):0.006428401[0.866]):0.000000006[0.000]):0.056611212[0.996]):0.013332018[0.786]):0.013049689[0.400]):0.180649499[0.990]):0.219286972[0.991]):0.224564217[0.989],(((WP_117003131.1:0.768688171,(WP_203249787.1:0.577388474,(WP_203384411.1:0.000000005,WP_192484645.1:0.019037510):0.694034233[1.000]):0.137012980[0.453]):0.306774843[0.991],((WP_165483158.1:0.155542124,WP_058525063.1:0.216738328):0.460854921[1.000],((WP_064108359.1:0.447388355,(OGV31598.1:0.353691481,(WP_182352919.1:0.048342853,WP_015445035.1:0.026115272):0.211603316[0.994]):0.119629161[0.958]):0.104983981[0.857],(((WP_205882974.1:0.067171659,WP_131778942.1:0.098620958):0.029576787[0.161],(WP_083503898.1:0.000000005,KTD70141.1:0.000000006):0.071099916[0.976]):0.204631298[1.000],(WP_143869580.1:0.279091855,(WP_230311599.1:0.000000005,((WP_080464247.1:0.006739847,(WP_080449788.1:0.000000005,AOW59637.1:0.000000006):0.000000005[0.376]):0.005046257[0.898],(WP_038839347.1:0.012165822,((WP_027220834.1:0.000000005,CCD06508.1:0.000000005):0.003360327[0.799],(ANH14425.1:0.000000006,(WP_230316693.1:0.000000005,WP_015961554.1:0.000000005):0.000000005[0.000]):0.003303831[0.778]):0.006406590[0.848]):0.000000005[0.000]):0.000000005[0.000]):0.217817837[1.000]):0.046271903[0.702]):0.363269789[1.000]):0.230179667[0.977]):0.118195801[0.834]):0.159461836[0.979],((WP_058509207.1:0.044042384,((WP_265703997.1:0.067470453,WP_103989384.1:0.054648793):0.111193194[1.000],(WP_058387868.1:0.025499417,(WP_058459435.1:0.013790646,(((WP_051720914.1:0.018057357,WP_265677177.1:0.008878371):0.000000005[0.000],(WP_019234703.1:0.016792784,(WP_028378541.1:0.000000005,WP_058479879.1:0.000000005):0.011391086[0.908]):0.004729760[0.837]):0.035525839[0.990],((WP_028378522.1:0.000000005,WP_106331216.1:0.005729143):0.001372937[0.644],((WP_021436846.1:0.012401507,((WBV70007.1:0.000000005,WBV63996.1:0.005513190):0.068997739[0.980],(WBV66669.1:0.011580323,WP_238143470.1:0.000000005):0.045189309[0.924]):0.023168446[0.705]):0.027587216[0.835],(WP_010947775.1:0.016439632,((WP_058492588.1:0.002954106,WP_052673936.1:0.000000005):0.005920808[0.933],(AOU06080.1:0.000000028,(AOU14938.1:0.003277448,WP_129795271.1:0.000000005):0.000000028[0.000]):0.003071588[0.313]):0.000000006[0.000]):0.002326708[0.663]):0.045123417[0.990]):0.039903144[0.978]):0.037595967[0.979]):0.009490542[0.823]):0.127486831[1.000]):0.038964758[0.402]):0.570824516[1.000],(((WP_126339359.1:0.081392471,WP_058458395.1:0.137133177):0.446880032[1.000],(WP_160149909.1:0.291628224,((WP_058513756.1:0.052226196,WP_269566034.1:0.064081595):0.045537845[0.892],(WP_242604762.1:0.009107278,WP_242604519.1:0.006521035):0.043327267[0.925]):0.210062416[0.999]):0.205862821[0.998]):0.054845651[0.818],(WP_106184352.1:0.174658190,(WP_133136763.1:0.064238465,((BCA96411.1:0.007602364,WP_267313967.1:0.000000005):0.086262522[0.999],((WP_029489101.1:0.000000006,(WP_265641443.1:0.003243590,(WP_081466368.1:0.000000005,(WP_265661877.1:0.011236076,KTC89354.1:0.001751799):0.001813964[0.712]):0.000000005[0.000]):0.006334147[0.832]):0.053571530[0.996],(WP_265657907.1:0.019804237,(WP_264459249.1:0.000000005,((KTD13422.1:0.003516000,WP_083502853.1:0.000000005):0.010051397[0.909],((WP_072363793.1:0.000000005,(RYB65916.1:0.000000005,((AAU26168.1:0.000000005,(AOU03221.1:0.000000005,WP_080476254.1:0.003309039):0.003153034[0.891]):0.000000005[0.000],(AGH55268.1:0.003532431,(KTD00558.1:0.000000005,(WP_238587914.1:0.003293553,WP_076547496.1:0.000000005):0.004747402[0.857]):0.004738398[0.872]):0.000000005[0.000]):0.003152957[0.920]):0.000000006[0.000]):0.000000006[0.000],((WP_229020443.1:0.000000005,(WBV63084.1:0.065566194,WP_241652786.1:0.000000005):0.000000005[0.000]):0.000000006[0.899],((WP_229310243.1:0.000000005,(AMQ26522.1:0.003510709,(LepM2:0.000000005,(WP_136690575.1:0.003306991,WP_080447600.1:0.003325740):0.000000005[0.000]):0.003312672[0.787]):0.000000005[0.000]):0.003154652[0.929],((WBV67420.1:0.000000005,WBV70057.1:0.018884311):0.003558880[0.585],(WP_231947276.1:0.000000005,(WP_269564889.1:0.003562503,(WP_229290921.1:0.000000005,(WP_230311852.1:0.003479148,(WBA01214.1:0.000000005,(GAN28499.1:0.000000005,(WP_236710233.1:0.075803234,WP_238584187.1:0.000000005):0.003892321[0.697]):0.003891357[0.396]):0.003899404[0.914]):0.000000005[0.000]):0.000000005[0.000]):0.003515911[0.927]):0.000000005[0.000]):0.026418641[0.995]):0.000000005[0.000]):0.003188181[0.912]):0.009265012[0.902]):0.006389064[0.894]):0.059558338[1.000]):0.031525235[0.955]):0.011594202[0.793]):0.007927120[0.680]):0.057146420[0.897]):0.355171559[1.000]):0.038236972[0.740]):0.094026845[0.916]):0.135745126[0.868]):0.161543505[0.971]):0.055279428[0.607]):0.346383851[0.999]):0.078912926[0.852]):0.084496885[0.899],((WP_252929848.1:0.582581480,WP_074795188.1:0.415955732):0.135678091[0.930],(((WP_134706903.1:0.757925995,WP_080410443.1:0.302391186):0.094962362[0.800],(WP_162477956.1:0.450500810,(WP_191057056.1:0.000000005,WP_190463947.1:0.000000005):0.302781191[1.000]):0.136099610[0.910]):0.045012500[0.810],((((WP_033050957.1:0.324958561,(WP_165447588.1:0.000000005,TBF75775.1:0.000000006):0.294062243[0.998]):0.425844421[1.000],(TXH45176.1:0.601662008,(WP_038381343.1:0.024091698,((WP_249813162.1:0.003262249,WP_247365963.1:0.000000005):0.054310483[0.997],(WP_225649413.1:0.016065170,(WP_104463332.1:0.009735609,WP_035677828.1:0.006271725):0.020352125[0.963]):0.006573547[0.811]):0.023999769[0.821]):0.567636593[1.000]):0.076639567[0.223]):0.135894545[0.940],((((WP_282424933.1:0.027499374,WP_153822659.1:0.145909833):0.320039676[1.000],(WP_170319566.1:0.280761821,(WP_153820841.1:0.084816667,(WP_281330831.1:0.012645319,WP_272417515.1:0.000000005):0.155386133[0.999]):0.181865080[0.999]):0.040397371[0.547]):0.128263914[0.981],((WP_136925304.1:0.072573179,((WP_281327218.1:0.012953246,WP_271917978.1:0.002613527):0.008791509[0.763],(WP_170229357.1:0.000000005,TKD03533.1:0.000000005):0.017793138[0.902]):0.067593972[0.964]):0.206617912[1.000],(WP_281330835.1:0.058529402,(WP_153820847.1:0.052923034,((WP_281318750.1:0.006718410,(WP_282423168.1:0.016813193,WP_272417511.1:0.015609688):0.056995640[0.998]):0.099799212[1.000],(WP_271915131.1:0.006807125,(WP_170228790.1:0.000000005,TKD12599.1:0.000000005):0.013201468[0.939]):0.019668663[0.927]):0.029387925[0.799]):0.010797629[0.724]):0.252363268[1.000]):0.144819515[0.995]):0.036504413[0.888],(((WP_153506626.1:0.207811533,WP_190093964.1:0.094180299):0.245476481[1.000],(PYL75513.1:0.000000005,(PYK80148.1:0.058685492,(PYM08228.1:0.000000005,(PYL84517.1:0.000000005,PYK86595.1:0.000000005):0.003132419[0.820]):0.013599441[0.782]):0.014757021[0.896]):0.394893324[1.000]):0.090460727[0.913],((TMC18037.1:0.000000005,OLB56094.1:0.002889028):0.332990936[1.000],((WP_204223257.1:0.283491632,((SDR51242.1:0.097822579,(WP_178133947.1:0.000000005,TXL71003.1:0.000000005):0.118939688[0.987]):0.240454209[1.000],(SEP40631.1:0.325963822,(WP_277864612.1:0.341392471,(WP_165226678.1:0.199674459,(WP_148594717.1:0.069974904,WP_165226684.1:0.176496099):0.169000829[0.999]):0.040059103[0.290]):0.140018365[0.989]):0.054738758[0.642]):0.037843983[0.261]):0.079961510[0.790],((WP_134494696.1:0.033728488,(WP_091131501.1:0.047221525,WP_255726531.1:0.026545769):0.037401354[0.667]):0.258949618[1.000],((WP_212365856.1:0.119310597,PYQ29836.1:0.138569218):0.168128209[0.988],((WP_170287462.1:0.000000005,QFU77362.1:0.002832155):0.013028775[0.754],(WP_082849811.1:0.002780508,(WP_084201044.1:0.000000005,AQA20138.1:0.002926814):0.000000005[0.000]):0.035052482[0.892]):0.439282195[1.000]):0.137565319[0.990]):0.086054792[0.914]):0.026264557[0.779]):0.028318196[0.365]):0.118408976[0.985]):0.131263828[0.992]):0.025315033[0.257],(((WP_230844143.1:0.015732479,(BAC87973.1:0.000000005,WP_197530080.1:0.000000006):0.026321189[0.882]):0.361817853[1.000],(WP_256469182.1:0.000000005,((WP_051052562.1:0.000000005,(WP_161500004.1:0.000000005,PPQ17827.1:0.000000005):0.013727496[0.936]):0.015783607[0.551],(WP_225649416.1:0.021652015,(WP_050999678.1:0.016043083,(QHO73881.1:0.000000005,WP_161851771.1:0.000000005):0.009885119[0.843]):0.038660315[0.990]):0.014110726[0.732]):0.101587858[1.000]):0.616818501[1.000]):0.156592880[0.960],((SurM2:0.423424012,SurM1:0.311707541):0.153981198[0.966],((WP_098212267.1:0.625013012,(FpeAM:0.390211760,(WP_188666740.1:0.258225652,((WP_129201902.1:0.150430822,WP_130412518.1:0.087447253):0.236304956[1.000],(WP_253031459.1:0.012893419,(WP_282359496.1:0.000000005,(WP_283480041.1:0.002576677,(WP_282468056.1:0.000000005,WP_256446613.1:0.001853018):0.000000005[0.000]):0.000857419[0.917]):0.005204684[0.838]):0.216009699[1.000]):0.040694249[0.396]):0.284024258[0.999]):0.117437249[0.464]):0.215948015[0.993],(((WP_211949743.1:0.563047835,WP_094457533.1:0.858671033):0.114022235[0.771],(((WP_121861477.1:0.139558293,WP_192560695.1:0.110504380):0.275987215[0.997],(WP_256466628.1:0.081335987,WP_247367579.1:0.002164055):0.577753066[1.000]):0.126598522[0.913],(SkoAM:0.235858929,(WP_082470623.1:0.367606153,(WP_097585810.1:0.240453738,(WP_189396401.1:0.041368309,(WP_157661779.1:0.004232450,(WP_194794416.1:0.019933882,WP_196222283.1:0.035086716):0.010903163[0.925]):0.016175227[0.783]):0.151503113[1.000]):0.112530811[0.953]):0.167705776[0.972]):0.234703660[0.994]):0.091109899[0.219]):0.122239876[0.888],((((WP_010310504.1:0.203091017,(WP_278192713.1:0.000000005,TBO58203.1:0.000000005):0.151935335[0.999]):0.172755987[0.991],(WP_153807556.1:0.075192820,(WP_116213298.1:0.040654852,(WP_170127628.1:0.000000005,WP_228773485.1:0.002197202):0.046393883[0.992]):0.016111492[0.776]):0.175397280[0.999]):0.231313362[1.000],((WP_167222985.1:0.105112770,PZN73368.1:0.089223792):0.233164268[0.999],((WP_258420392.1:0.006611353,WP_022584803.1:0.001028453):0.234301961[1.000],(WP_082241541.1:0.157789389,(WP_052494267.1:0.139445213,(WP_084540132.1:0.155451771,KAF7962028.1:0.131102098):0.008934134[0.190]):0.034449698[0.523]):0.137256600[0.993]):0.104164729[0.808]):0.127715157[0.886]):0.152964944[0.970],(((SliM:0.375210315,((TRU20746.1:0.122702649,(WP_230473410.1:0.001660365,RUL79008.1:0.000000005):0.104003882[0.999]):0.104668290[0.991],((WP_019367596.1:0.018864707,WP_010543953.1:0.038534012):0.203047127[1.000],(WP_052140614.1:0.046459299,(WP_263396989.1:0.046911528,((WP_175997593.1:0.001541194,WP_069751303.1:0.000000005):0.014143233[0.951],(WP_174385873.1:0.002218300,(ALX16839.1:0.000000005,WP_196486684.1:0.000000006):0.014496745[0.982]):0.025074680[0.985]):0.030073465[0.988]):0.013690765[0.899]):0.056370093[0.971]):0.102454917[0.995]):0.122103441[0.975]):0.432979416[1.000],((KAI1495904.1:1.101597252,WP_084224105.1:0.548390822):0.041304342[0.432],((KAF2233842.1:0.444909823,((XP_056553722.1:0.379380913,((CAH0055790.1:0.185598764,CAF9930860.1:0.209252100):0.036729051[0.344],((XP_049120970.1:0.097388311,(CRG85870.1:0.047566566,KAI4868732.1:0.072061558):0.013064945[0.219]):0.029525536[0.986],(KAI6087339.1:0.013536107,(XP_033433118.1:0.007570800,KAI1093922.1:0.009778687):0.019241921[0.978]):0.085052834[1.000]):0.096602864[1.000]):0.028303273[0.831]):0.059310164[0.958],(CAI3996311.1:0.668588430,((WP_181885659.1:0.000000005,RDU94690.1:0.000000005):0.530134927[1.000],(WP_246759887.1:0.078994541,((WP_193852472.1:0.009927762,WP_053067835.1:0.003294719):0.030494742[1.000],((WP_051502233.1:0.004524421,(WP_209435287.1:0.000000005,WP_169924462.1:0.000000006):0.138695327[1.000]):0.008388173[0.773],(WP_051894556.1:0.027517909,(WP_209435316.1:0.000000005,(WP_211293377.1:0.003289317,(PHM30299.1:0.000000005,CDL85777.1:0.000000005):0.000000005[0.000]):0.000000005[0.000]):0.129436151[1.000]):0.005738109[0.407]):0.011619910[0.811]):0.094219551[1.000]):0.147219876[0.999]):0.081793739[0.970]):0.060223864[0.838]):0.044884965[0.436]):0.068044305[0.841],(((AboMA:0.242959297,(KAF5316129.1:0.345315750,((KAG9127792.1:0.056934262,KAG9123638.1:0.059854561):0.556801332[1.000],(CmaMA:0.132009662,(KAJ3542719.1:0.141990055,CmiMA:0.051733611):0.237880196[1.000]):0.278357591[0.998]):0.104025331[0.583]):0.218468312[0.995]):0.047972061[0.881],((KAH8104737.1:0.085297331,(KAH8104787.1:0.049240818,(KAH8104760.1:0.077493983,KAH8104785.1:0.082636643):0.027568684[0.746]):0.025097267[0.673]):0.110246827[1.000],((DbiMA2:0.173318235,KAJ4470804.1:0.131322373):0.128918456[1.000],((DbiMA1:0.041961881,OphMA:0.073878259):0.014760906[0.466],((KAJ4474270.1:0.031678813,(KAJ3996513.1:0.003218948,(KAJ3783000.1:0.001609015,(KAJ3732679.1:0.003214465,(KAJ3982869.1:0.001606624,KAJ3739039.1:0.000000005):0.000000005[0.000]):0.006435677[0.964]):0.000000005[0.000]):0.020681547[0.992]):0.007544739[0.821],((KAJ3823331.1:0.001610680,KAJ3720530.1:0.000000005):0.056355469[1.000],((KAJ3874345.1:0.000000005,LedMA:0.001615523):0.002449339[0.771],(KAJ3812197.1:0.001620517,(KAJ3931628.1:0.000000006,(KAJ3860977.1:0.003231825,(KAJ3891757.1:0.001616693,KAJ4478690.1:0.000000005):0.001614694[0.885]):0.000000005[0.000]):0.003236312[0.896]):0.002450527[0.769]):0.036635506[0.999]):0.007132133[0.007]):0.054965350[1.000]):0.041756651[0.922]):0.077677972[0.738]):0.265480337[1.000]):0.041836308[0.631],((((KAF8252520.1:0.034434446,KAF8533555.1:0.056684549):0.267009893[1.000],(KAE8156100.1:0.310154521,(KAJ3566561.1:0.050927440,KAI1360941.1:0.035672807):0.267362157[1.000]):0.034234248[0.424]):0.088813063[0.965],(KAE9376382.1:0.396470928,(CAI6099557.1:0.362036490,(KAF3936890.1:0.253567732,((KAF3905926.1:0.158753434,KAJ6258203.1:0.092803233):0.076494957[0.839],((XP_011121260.1:0.011909075,(KAF3313131.1:0.005331337,KAF3275906.1:0.006660953):0.002017648[0.513]):0.035502673[0.982],((KAF3208227.1:0.000000005,KAF3180703.1:0.008718210):0.034716025[0.998],((KAF3188790.1:0.000000006,(KAF3294457.1:0.001889786,KAF3182830.1:0.000000005):0.013346548[0.997]):0.004112915[0.688],(KAF3092462.1:0.001879330,(KAF3102063.1:0.000000005,KAF3139663.1:0.001875759):0.000000005[0.000]):0.009341797[0.951]):0.017746140[0.974]):0.011916887[0.851]):0.130546489[0.989]):0.588586761[1.000]):0.083441047[0.936]):0.033653462[0.087]):0.057389521[0.915]):0.201815507[1.000],(((WP_119678730.1:0.345885356,(RceM:0.241747114,(WP_062762375.1:0.843019718,(QJE73391.1:0.162033854,(WP_102110959.1:0.147968769,(WP_094457052.1:0.187316957,(WP_269910464.1:0.173220545,(WP_089286350.1:0.018396775,WP_153202273.1:0.015987160):0.127615030[1.000]):0.055684606[0.989]):0.064735529[0.985]):0.159541526[1.000]):0.101496901[0.934]):0.039050648[0.751]):0.110008608[0.966]):0.043517934[0.185],((WP_184802672.1:0.024913720,WP_049974320.1:0.024779503):0.015842546[0.860],(WP_186455726.1:0.054267473,(WP_277906731.1:0.002433716,((WP_186454938.1:0.000000005,WP_186464378.1:0.001342401):0.001249216[0.766],(WP_004272852.1:0.003815868,(ASG23685.1:0.000000005,(WP_186291552.1:0.000000005,WP_186457129.1:0.001267571):0.000000006[0.000]):0.001264151[0.759]):0.002542817[0.889]):0.002580869[0.848]):0.014325064[0.952]):0.026974845[0.961]):0.556633351[1.000]):0.406476855[1.000],(((WP_172299788.1:1.074900204,((KAJ2931620.1:0.026594626,RXW25182.1:0.258070221):0.259332510[0.950],(KAF6762063.1:0.023669560,KAF5333677.1:0.020212570):0.237937755[0.991]):0.314803921[0.989]):0.089021621[0.235],(((KAI0098508.1:0.091466540,KAI1258710.1:0.047587896):0.414206153[1.000],(KAH9997000.1:0.022169016,KAI1084574.1:0.023653210):0.340431858[1.000]):0.078849493[0.775],(XP_023452024.1:0.283839399,((KXT02930.1:0.099136710,KXS93410.1:0.068116557):0.176913964[1.000],(XP_047760103.1:0.082591030,XP_023455951.1:0.086784788):0.234929746[1.000]):0.140158331[0.973]):0.332789684[1.000]):0.204045710[0.990]):0.060379553[0.620],(SveMA:0.265549655,(((CUA78287.1:0.141727655,(KAG8687223.1:0.066318476,KAH7337828.1:0.107969553):0.099630783[0.998]):0.098059085[0.996],(KAG9126655.1:0.230843027,(((CAE6534975.1:0.244843484,CAE7076662.1:0.206467528):0.227634489[0.993],(QRV91820.1:0.020873301,QRV76992.1:0.000000005):0.324112816[1.000]):0.281851231[1.000],(((KAG8730207.1:0.025178130,CAE6462821.1:0.069364217):0.185441615[1.000],(CAE6483608.1:0.058410328,(KEP48583.1:0.001649005,EUC62604.1:0.000000005):0.043075736[0.991]):0.087396159[0.986]):0.177542738[1.000],(KAF8608048.1:0.134087320,(KAG9080771.1:0.033168827,(KAG8720616.1:0.035424200,(KAG8716487.1:0.000000005,KAG9091008.1:0.000000005):0.047950772[1.000]):0.015955057[0.348]):0.081451275[0.998]):0.070828238[0.977]):0.076177334[0.983]):0.033270569[0.454]):0.026584907[0.222]):0.169469799[1.000],((PgiMA1:0.266545267,KIP01200.1:0.165913106):0.236756105[1.000],(((KAG8768888.1:0.004371628,KAG8701579.1:0.000000005):0.340803015[1.000],(KAG8683510.1:0.008090940,KAG9091311.1:0.095645428):0.155201974[0.998]):0.080185975[0.898],((((KAF8735111.1:0.000000005,KAF8735110.1:0.000000005):0.394671546[1.000],((KAF8871140.1:0.000000005,(KAF8900713.1:0.000000005,GjuMA:0.000000005):0.004054619[0.767]):0.087171122[0.999],(EEB90231.1:0.025372722,(ESK83659.1:0.016462486,((KAI3615086.1:0.006449670,ESK83031.1:0.084015161):0.081989758[1.000],(ESK82101.1:0.013916245,KAI3606145.1:0.013653183):0.027804228[0.975]):0.124485038[1.000]):0.004944588[0.493]):0.123644647[1.000]):0.160579797[1.000]):0.058823431[0.821],((OAX43423.1:0.086656028,(OAX34110.1:0.089786899,(OAX30902.1:0.079381908,(OAX30706.1:0.072757918,OAX31299.1:0.031762685):0.014830006[0.799]):0.012571093[0.769]):0.036796660[0.970]):0.005685562[0.721],(((OAX33179.1:0.101082907,OAX41679.1:0.069847935):0.026595937[0.791],(OAX35110.1:0.082034438,(OAX42508.1:0.042290036,OAX30810.1:0.023382700):0.029469442[0.932]):0.013391579[0.781]):0.030513756[0.968],((OAX39229.1:0.044900466,(OAX36634.1:0.065441738,OAX32463.1:0.069247941):0.012765172[0.785]):0.015066766[0.934],(OAX31275.1:0.097533223,((OAX31955.1:0.132742351,OAX33396.1:0.076077838):0.035904936[0.904],(((OAX33483.1:0.052957559,OAX42041.1:0.089990351):0.002712116[0.739],((OAX42040.1:0.055639271,OAX42038.1:0.054642007):0.021989569[0.915],(OAX36330.1:0.086746173,(OAX31894.1:0.006755836,OAX34681.1:0.120813760):0.075887456[0.988]):0.024243205[0.902]):0.016296510[0.806]):0.019064420[0.941],((OAX38864.1:0.087082043,(OAX34368.1:0.129749408,OAX33692.1:0.066936310):0.022409668[0.859]):0.012607880[0.818],(OAX32862.1:0.060519180,(OAX32292.1:0.021563281,(OAX34568.1:0.391368290,OAX42037.1:0.542121954):0.701950531[0.960]):0.048872156[0.861]):0.005524235[0.516]):0.018063118[0.922]):0.011913941[0.456]):0.033107129[0.979]):0.006805514[0.447]):0.013682228[0.927]):0.009061154[0.572]):0.138858655[1.000]):0.029059030[0.893],(((CAE6463639.1:0.275870524,(KAF8598309.1:0.345586188,(KAG9093681.1:0.102576931,KAG9078621.1:0.115593754):0.193050965[1.000]):0.128721162[0.996]):0.033196727[0.830],(KIJ64101.1:0.206534677,(PocMA:0.143117464,((XP_007262803.1:0.146698760,XP_007262802.1:0.083909536):0.122415601[1.000],(XP_007271914.1:0.061122357,XP_007269847.1:0.024577843):0.205781187[1.000]):0.077958872[0.992]):0.028446529[0.716]):0.037619477[0.917]):0.031206088[0.347],(((MroMA1:0.001764419,KAJ7691759.1:0.000000005):0.034068981[0.948],((KAJ7691795.1:0.090942854,MroMA2:0.025744852):0.007912099[0.287],(KAJ7691785.1:0.039611931,KAJ7691632.1:0.090491984):0.016819157[0.419]):0.040229598[0.850]):0.237987202[1.000],(((SJL09432.1:0.032818562,(PBK83941.1:0.008370592,PBK83921.1:0.005075412):0.038448619[0.996]):0.086896428[1.000],(CeuMA:0.253279362,(OCB86575.1:0.092976832,(KAF4568116.1:0.190691058,KAG6869364.1:0.305304597):0.085095180[0.942]):0.089637818[0.995]):0.018598030[0.755]):0.017692459[0.587],(((KAI6042262.1:0.034134362,KAI6043714.1:0.009336250):0.138602152[1.000],(GJE88471.1:0.278911974,(KAG6325869.1:0.154251900,(KAG6330821.1:0.104871348,((KAG6331561.1:0.091471224,KAG6330027.1:0.155879660):0.023451582[0.820],(KAG6333292.1:0.116228752,(KAG6332905.1:0.099652713,KAG6329778.1:0.085758471):0.046518270[0.991]):0.022183263[0.065]):0.014418929[0.500]):0.021251921[0.577]):0.100747879[0.999]):0.051859726[0.279]):0.042040101[0.944],(KAF9263752.1:0.221911803,((GAT55653.1:0.156744730,KAJ8095690.1:0.229146615):0.159991247[0.996],((KAJ3861099.1:0.000000005,(KAJ4492350.1:0.023795211,KAJ3928757.1:0.008979330):0.001589936[0.729]):0.019790186[0.939],(KAJ3850012.1:0.128977197,((KAJ3901116.1:0.001745349,(KAJ3912580.1:0.008349417,KAF8830752.1:0.006701670):0.001657125[0.722]):0.001857363[0.740],(KAJ3885141.1:0.010276777,(KAJ4463640.1:0.012310908,(XP_046085383.1:0.002395041,(KAJ3882858.1:0.001659450,GAW04084.1:0.004972208):0.002961971[0.799]):0.003934458[0.624]):0.003503081[0.829]):0.004948305[0.788]):0.012833955[0.766]):0.005869858[0.089]):0.177322955[0.999]):0.037697721[0.710]):0.072010828[0.987]):0.023172298[0.644]):0.084858295[0.997]):0.086879703[0.990]):0.052517934[0.962]):0.019751494[0.202]):0.040098043[0.830]):0.031700557[0.860]):0.041314123[0.657]):0.233402695[1.000]):0.057241597[0.283]):0.097102925[0.902]):0.098361852[0.977]):0.072631245[0.955]):0.118233202[0.986]):0.067817165[0.722]):0.072615110[0.615],(((RYD04841.1:0.636273517,(CAB4043675.1:0.235243081,CAB4041249.1:0.448089081):0.312099720[0.936]):0.096660299[0.935],((WP_219019145.1:1.052665516,(WP_019369590.1:0.297856808,(WP_256506421.1:0.376268941,(WP_174297450.1:0.267720240,(WP_219018239.1:0.384902127,WP_135982186.1:0.289950151):0.130787752[0.989]):0.039034976[0.623]):0.056800816[0.287]):0.127825402[0.944]):0.154608855[0.985],((WP_103274396.1:0.018673722,(WP_241068551.1:0.001236546,(EGP43617.1:0.000000005,AinM:0.000000005):0.001202364[0.855]):0.013075875[0.827]):0.533989563[1.000],(((WP_253046223.1:0.002017950,PruM:0.004342232):0.492282017[1.000],((WP_235289122.1:0.177406921,WP_111147750.1:0.148706721):0.177190858[1.000],(WP_158331063.1:0.080463541,((WP_094699521.1:0.000000005,WP_278430573.1:0.000646917):0.002133891[0.474],(WP_116333432.1:0.001296524,(WP_275052308.1:0.000667943,WP_275441416.1:0.003350051):0.000000005[0.000]):0.001768494[0.831]):0.114463879[1.000]):0.244738056[1.000]):0.268869966[1.000]):0.079393112[0.518],((PRQ08773.1:0.000890992,WP_106088449.1:0.000000006):0.411079226[1.000],((((WP_116551834.1:0.034848506,(WP_127646923.1:0.002581670,(WP_274657972.1:0.001477745,WP_215500282.1:0.002220398):0.002613449[0.876]):0.048955200[0.998]):0.345702565[1.000],((WP_176345658.1:0.001426167,(WP_183440205.1:0.018150619,((WP_255755455.1:0.005016796,WP_256077369.1:0.006459234):0.001136831[0.377],(WP_050408377.1:0.004579225,WP_240734516.1:0.003821676):0.003890779[0.950]):0.002585800[0.785]):0.005223858[0.901]):0.267192173[1.000],((PZN85065.1:0.160201843,PZN81753.1:0.205703932):0.116738682[1.000],(WP_014188741.1:0.159495282,(WP_103974941.1:0.000000005,(POZ51233.1:0.000000005,(WP_251827520.1:0.000755356,WP_088621563.1:0.003065507):0.003024791[0.961]):0.000768246[0.864]):0.222778284[1.000]):0.040783049[0.801]):0.078330267[0.991]):0.086577888[0.960]):0.067347598[0.033],((QGZ42182.1:0.000000005,WP_158206839.1:0.000000005):0.365790405[1.000],(WP_170565727.1:0.278520924,(UTW64090.1:0.250476889,(WP_007357404.1:0.160753148,(((WP_222931332.1:0.064012672,WP_108732370.1:0.209712343):0.008474413[0.232],(TXI15646.1:0.141603991,(WP_109302494.1:0.065478378,(WP_155204281.1:0.147568018,WP_187696166.1:0.193265362):0.034603392[0.969]):0.043225233[0.982]):0.030861507[0.911]):0.022087379[0.400],((WP_011396988.1:0.050182528,(WP_127970901.1:0.010480458,(WP_279504531.1:0.001624184,WP_216738237.1:0.002452612):0.018297173[0.994]):0.023628717[0.963]):0.147192483[1.000],((KAG0292059.1:0.031540661,KAG0323231.1:0.122819067):0.198289639[1.000],(WP_135079546.1:0.171164370,(WP_223272816.1:0.132408940,(WP_218556072.1:0.113193405,(WP_104078527.1:0.003851981,WP_235091702.1:0.005736062):0.110071198[1.000]):0.063005434[0.958]):0.096436600[0.995]):0.070631295[0.991]):0.078589300[0.999]):0.046543926[0.908]):0.048033208[0.977]):0.065778492[0.988]):0.062350690[0.872]):0.210187205[1.000]):0.073361706[0.605]):0.051118364[0.671],(((WP_050567483.1:0.081758632,WP_017078375.1:0.069712409):0.190484698[1.000],(WP_198996661.1:0.016136090,((WP_281069530.1:0.018262932,WP_052012013.1:0.000000006):0.025407536[0.974],(WP_205554533.1:0.001096414,WP_051910591.1:0.003826566):0.054261560[1.000]):0.005216931[0.337]):0.183690747[1.000]):0.400088191[1.000],(((WP_063347038.1:0.080127394,(WP_262987108.1:0.072042309,(WP_188308965.1:0.065170514,WP_196949851.1:0.090027195):0.018524661[0.306]):0.041986130[0.967]):0.294148361[1.000],(WP_052830354.1:0.305496348,(WP_079101534.1:0.375045347,(WP_224753822.1:0.035052166,(PWV94403.1:0.000000005,WP_110046793.1:0.000000006):0.015317622[0.956]):0.215069075[1.000]):0.048981244[0.860]):0.020251074[0.063]):0.059492019[0.992],(((WP_269033504.1:0.029166201,(WP_224192750.1:0.034806302,WP_267765594.1:0.103046768):0.014630654[0.481]):0.118552463[1.000],((WP_197419283.1:0.000000005,KVE38571.1:0.000000005):0.080168485[1.000],(((WP_241021835.1:0.014722687,(WP_161556560.1:0.000000005,AXF23942.1:0.000832338):0.009251128[0.944]):0.003522700[0.771],(WP_257774995.1:0.011284253,(WP_060322442.1:0.000732692,WP_059595943.1:0.002233737):0.024302143[1.000]):0.001871814[0.789]):0.004567377[0.871],((WP_185658181.1:0.000000005,RQS29010.1:0.001260776):0.021560287[1.000],((WP_185733547.1:0.000000005,RQS07314.1:0.000824843):0.002446476[0.910],(WP_051391209.1:0.000000005,WP_051381595.1:0.000741994):0.009735930[0.998]):0.007270049[0.989]):0.009335077[0.974]):0.036428317[0.994]):0.099583796[1.000]):0.084149290[1.000],((WP_259502910.1:0.043765983,WP_273910589.1:0.035730337):0.048746663[0.994],(((WP_198754986.1:0.001487963,WP_102681695.1:0.001489540):0.000000005[0.000],(WP_277503126.1:0.001491164,(WP_214501135.1:0.000000005,(WP_110697902.1:0.000742164,WP_111531777.1:0.000000005):0.000744053[0.866]):0.000743915[0.778]):0.000743844[0.000]):0.003214710[0.868],(WP_110739258.1:0.001481964,(((WP_096049527.1:0.000742472,WP_258800386.1:0.000739715):0.001480834[0.927],(WP_186600636.1:0.000740305,(ORT64272.1:0.000747097,(WP_084943583.1:0.000000005,WP_062574872.1:0.000740391):0.000000005[0.000]):0.000000005[0.000]):0.000000005[0.000]):0.002969582[0.959],((WP_260271278.1:0.000000005,(WP_280092527.1:0.000741392,(PmoM:0.000000005,WP_197866683.1:0.000741873):0.000000005[0.000]):0.000741727[0.876]):0.000741788[0.861],(WP_182323144.1:0.000000005,(WP_280063523.1:0.000741900,(WP_186597191.1:0.001482403,(WP_241413486.1:0.002227853,WP_232853636.1:0.000000005):0.000000006[0.000]):0.000741757[0.855]):0.000000005[0.000]):0.000000005[0.780]):0.002228968[0.806]):0.001501206[0.839]):0.003533758[0.761]):0.096383105[1.000]):0.141660501[1.000]):0.112086613[1.000]):0.148200810[1.000]):0.054925382[0.666]):0.123857057[0.998]):0.070638189[0.830]):0.095540041[0.974]):0.071109219[0.841]):0.146811427[0.994]):0.100406448[0.784],(((XP_033747067.1:1.411232995,(XP_033747066.1:0.504600582,(WAQ93949.1:0.191966115,XP_052791300.1:0.091573703):0.331835340[1.000]):0.077464922[0.291]):0.046850652[0.794],(XP_028515556.1:0.255608510,((XP_031552184.1:0.000000005,XP_031552186.1:0.001150565):0.000000005[0.000],(XP_031552185.1:0.000000005,XP_031552183.1:0.000000005):0.000999206[0.807]):0.209701327[0.999]):0.533510541[1.000]):0.051326474[0.578],(WP_274605417.1:1.890066579,(((((GJH21374.1:0.178713097,(WP_176504806.1:0.000000005,PCR98009.1:0.000000005):0.193154055[0.977]):0.638969601[1.000],(WP_059006343.1:0.159800732,(WP_139238445.1:0.008779074,WP_279577771.1:0.009017665):0.119110221[0.947]):0.464297112[1.000]):0.170481779[0.910],((WP_175454532.1:0.580544623,(WP_256308542.1:0.047510514,(WP_103993118.1:0.000000005,WP_268806890.1:0.000000005):0.072774907[0.967]):0.569821328[1.000]):0.124713389[0.900],(WP_256531285.1:0.335364005,((PSP51025.1:0.511911057,(ERH13564.1:0.424889792,WP_256558426.1:0.288136792):0.024823500[0.000]):0.060665119[0.883],(WP_081460926.1:0.203127023,((WP_050038654.1:0.020359281,WP_064287858.1:0.000000005):0.002503747[0.817],(WP_146418211.1:0.000000005,WP_053968652.1:0.007679878):0.000000005[0.000]):0.387664132[1.000]):0.079974779[0.946]):0.067801344[0.000]):0.147914713[0.973]):0.125460584[0.329]):0.140929896[0.953],((WP_280516582.1:0.008152312,WP_228826992.1:0.000000006):0.829017538[1.000],(((GMG82037.1:0.399728425,UCE58731.1:0.141015627):0.194954157[0.960],((PZR12406.1:0.511873854,WP_052484332.1:0.495571894):0.098442667[0.449],(WHZ25523.1:0.400655299,(WP_170138517.1:0.612389980,WP_063337611.1:0.384610182):0.162551813[0.960]):0.076824610[0.882]):0.022004466[0.541]):0.161358761[0.988],(WP_042370301.1:0.326224912,(((SNT01592.1:0.340536170,WP_196205449.1:0.292996192):0.162236819[0.982],(WP_190047653.1:0.105373209,WP_078860797.1:0.092522242):0.355145914[1.000]):0.043078609[0.798],(WP_203874480.1:0.275558300,(WP_269035295.1:0.347329964,(WP_027344396.1:0.165915836,(WP_214155357.1:0.184604890,WP_048709744.1:0.154311302):0.082674232[0.949]):0.089275006[0.973]):0.057679285[0.903]):0.160608785[0.994]):0.193461513[0.990]):0.164434022[0.992]):0.073687161[0.657]):0.141497248[0.944]):0.047320935[0.509],(((WP_251174933.1:0.778722885,(WP_035833511.1:0.630832746,(((WP_168056228.1:0.453661634,(WP_210477544.1:0.007258835,WP_210690091.1:0.000000005):0.350167784[0.997]):0.250334431[0.993],(WP_033306991.1:0.423295339,(WP_280381671.1:0.163202856,(WP_231104977.1:0.071947429,(WP_137096326.1:0.038472704,WP_037364655.1:0.006326669):0.060467619[0.966]):0.046788343[0.843]):0.203769186[0.985]):0.135929170[0.198]):0.156451225[0.744],((WP_208276672.1:0.000000005,(WP_151794167.1:0.003485768,WP_252414023.1:0.000000005):0.000000039[0.000]):0.000000039[0.273],(WP_000224631.1:0.000000006,(WP_252437562.1:0.000000005,(((WP_013198396.1:0.003489359,(WP_262438292.1:0.000000005,WP_239957513.1:0.003474276):0.017657589[0.977]):0.003485186[0.758],(WP_267531778.1:0.003482320,(WP_224971391.1:0.003486150,(WP_240282611.1:0.003483855,(WP_262439702.1:0.003490865,WP_046812434.1:0.000000005):0.000000005[0.000]):0.000000005[0.000]):0.000000005[0.000]):0.003500700[0.802]):0.010561586[0.954],(((WP_242046432.1:0.000000005,WP_279367979.1:0.000000005):0.004905956[0.929],(WP_252436575.1:0.000000005,(WP_213696866.1:0.000000005,WP_252460886.1:0.000000005):0.000000005[0.000]):0.000000005[0.000]):0.000000005[0.000],((WP_195196956.1:0.003484923,WP_210373447.1:0.000000005):0.000000005[0.000],(WP_004747614.1:0.000000005,(WP_119517380.1:0.003485678,(WP_210371170.1:0.000000005,WP_169518456.1:0.000000005):0.000000006[0.000]):0.000000005[0.000]):0.000000005[0.000]):0.003483553[0.929]):0.000000006[0.000]):0.000000005[0.000]):0.000000005[0.722]):0.000000006[0.742]):0.468773384[1.000]):0.079968990[0.185]):0.287882146[0.985]):0.290728344[0.986],((((WP_273669592.1:0.007320568,RFP17524.1:0.041104732):1.128530687[1.000],(PYQ27021.1:0.909839738,WP_041969518.1:1.160800358):0.085582198[0.181]):0.091928828[0.777],(((WP_283038150.1:0.035440729,(WP_237866549.1:0.000000005,WP_194408521.1:0.003588721):0.067779446[0.870]):1.082907389[1.000],((WP_055545328.1:0.002619607,QEU90946.1:0.000000005):0.353095237[0.997],(WP_119867551.1:0.439678033,(WP_207593807.1:0.341792587,(WP_060961149.1:0.221859131,(WP_136611855.1:0.234891949,WP_111092853.1:0.232164321):0.090019954[0.618]):0.239659015[0.999]):0.093903477[0.765]):0.122108659[0.404]):0.817684391[1.000]):0.195268321[0.401],((WP_111871465.1:0.044164570,(WP_042458169.1:0.429688259,(WP_215542061.1:0.150367921,(WP_281424068.1:0.298997329,WP_137814856.1:0.185396803):0.071455784[0.342]):0.070365655[0.944]):0.088291339[0.945]):0.847826181[1.000],(THD63592.1:0.868523014,((WP_254173266.1:0.174207099,TVP60094.1:0.111670002):0.562229877[0.999],(WP_164933038.1:1.439141595,(WP_145870784.1:0.018517310,(WP_180989367.1:0.000000005,PNG23751.1:0.000000005):0.021941219[0.884]):0.470265242[0.989]):0.196111308[0.570]):0.156372172[0.491]):0.044366928[0.043]):0.308117337[0.985]):0.125958623[0.526]):0.033209062[0.679],((KIF02321.1:0.439899156,(WP_093947814.1:0.352684492,(WP_283461239.1:0.202498527,WP_053801543.1:0.083637028):0.482382947[1.000]):0.103775962[0.382]):0.424451696[1.000],(((WP_269274385.1:0.012730619,WP_277440090.1:0.045192898):0.020140960[0.817],(WP_250977707.1:0.000000005,(WP_250989694.1:0.000000005,(WP_138350849.1:0.000000006,(WP_269284473.1:0.003068857,(WP_198356981.1:0.003067106,WP_164293332.1:0.003070273):0.000000006[0.000]):0.000000006[0.000]):0.031670168[1.000]):0.003082184[0.393]):0.019353061[0.808]):1.015530481[1.000],(((WP_130606963.1:0.811503706,WP_229557277.1:0.485601030):0.218184560[0.961],(WP_274401788.1:0.381238572,((WP_278018718.1:0.268452391,WP_282199588.1:0.188478350):0.049957827[0.618],(WP_206918487.1:0.000000005,WP_146824952.1:0.000000005):0.282694048[1.000]):0.102263362[0.935]):0.294317330[0.998]):0.048071107[0.661],(WP_059359587.1:0.641363540,(WP_256896331.1:0.618908819,((WP_112894536.1:0.116965340,(WP_193138502.1:0.016208859,(WP_063411037.1:0.000000005,(WP_047041516.1:0.002926536,(WP_200144529.1:0.002928204,(WP_142975101.1:0.002930194,WP_042895189.1:0.000000005):0.000000006[0.000]):0.000000005[0.000]):0.002920222[0.867]):0.030065100[0.958]):0.154401584[0.977]):0.581701846[1.000],((QNY06570.1:0.002312604,(WP_191028777.1:0.002967614,WP_004704917.1:0.000000005):0.000770471[0.756]):0.688419555[1.000],(WP_169403139.1:0.241102433,(WP_131863331.1:0.205254477,(WP_105230957.1:0.072720020,(((WP_157924715.1:0.002931161,(TSB25830.1:0.000000005,WP_185976526.1:0.000000005):0.000000005[0.000]):0.015993994[0.968],(WP_261444242.1:0.011871719,(WP_044030978.1:0.002950326,(WP_169541498.1:0.000000005,(WP_038876715.1:0.000000005,(WP_240295892.1:0.002954364,WP_049218187.1:0.000000005):0.000000005[0.000]):0.005921075[0.937]):0.000000005[0.000]):0.002981449[0.760]):0.006061772[0.846]):0.006088943[0.791],((WP_208060859.1:0.057209293,(WP_239442576.1:0.025888526,(WP_197784952.1:0.005947649,(WP_185959442.1:0.000000005,QDL35828.1:0.000000005):0.005317046[0.877]):0.003819698[0.751]):0.020329732[0.972]):0.008482459[0.787],((WP_261282289.1:0.000000005,(WP_261147142.1:0.003127611,CAI1115280.1:0.000000005):0.000000028[0.000]):0.019055823[0.954],(WP_186485999.1:0.003010252,(WP_166734765.1:0.003008295,(QCR61006.1:0.000000005,WP_071680527.1:0.000000005):0.000000005[0.360]):0.000000005[0.000]):0.054551024[1.000]):0.029728323[0.981]):0.014648690[0.822]):0.013668111[0.241]):0.080848806[0.935]):0.081957183[0.823]):0.374328115[0.999]):0.172526496[0.903]):0.084058010[0.820]):0.140687165[0.298]):0.094151937[0.856]):0.038984128[0.709]):0.112632672[0.770]):0.564232322[1.000]):0.052563928[0.815]):0.043277879[0.102],(WP_106347317.1:2.182535671,(OGP59279.1:0.893170625,(((TAK21011.1:0.532000335,(WP_161975176.1:0.113532435,(WP_149403236.1:0.101671390,(WP_162005037.1:0.055715966,(WP_126549845.1:0.027998501,(WP_201364452.1:0.016525403,WP_126595605.1:0.023935204):0.015838204[0.939]):0.019072450[0.962]):0.037607328[0.968]):0.048354155[0.927]):0.320365000[1.000]):0.097583919[0.916],(((GIW19085.1:0.027165641,WP_270056878.1:0.122468634):0.368583648[1.000],(PZN21308.1:0.243736865,(GIW00600.1:0.005374451,WP_012120141.1:0.000303354):0.196936868[1.000]):0.208969833[1.000]):0.070954258[0.742],((TKJ28238.1:0.344931651,RIK36711.1:0.452402733):0.105279644[0.966],((RME31443.1:0.259773024,PWH20728.1:0.247279686):0.061116577[0.439],((RME89411.1:0.117881429,OGN73829.1:0.202698954):0.078054596[0.995],(WP_162787558.1:0.245190535,(PKO11663.1:0.302481820,(WP_054520550.1:0.170996329,(RMF44187.1:0.230871544,((WP_061915354.1:0.026577299,GIV66905.1:0.035197363):0.147391181[1.000],(AKQ04591.1:0.098358991,(OGN82187.1:0.016627547,TDA65399.1:0.025845676):0.051173487[0.995]):0.075328731[0.997]):0.041562475[0.939]):0.024280660[0.795]):0.047146467[0.970]):0.037481907[0.813]):0.026615988[0.323]):0.144597368[1.000]):0.029041466[0.832]):0.062500767[0.942]):0.079037845[0.463]):0.047532394[0.803],(WP_016482359.1:0.482926194,((WP_206811382.1:0.527471937,(((WP_221039384.1:0.000000005,BCV23503.1:0.000000006):0.395031529[1.000],((WP_078666603.1:0.301599284,(WP_258360693.1:0.085284940,(WP_054937439.1:0.007120861,(WP_062281175.1:0.004518174,WP_156272693.1:0.027919178):0.001875319[0.461]):0.049513607[0.977]):0.298738786[1.000]):0.084075427[0.934],((WP_115791640.1:0.039204128,WP_015740024.1:0.032092079):0.395594095[1.000],(((WP_003540672.1:0.002518597,WP_013809423.1:0.001657552):0.120312899[1.000],(WP_099083162.1:0.050448900,(WP_073239743.1:0.026123818,WP_008412148.1:0.153254567):0.042706868[0.852]):0.073095427[0.963]):0.217210081[1.000],((WP_066634310.1:0.257949215,WP_121452602.1:0.239516148):0.056363683[0.958],(WP_204619207.1:0.253322091,((BAF58301.1:0.171143032,KUK81374.1:0.262354531):0.031077825[0.579],(WP_134217159.1:0.008839849,WP_190240049.1:0.004422212):0.208810154[1.000]):0.095351200[0.999]):0.057673682[0.951]):0.034626026[0.790]):0.062489556[0.933]):0.040883481[0.075]):0.038120465[0.841]):0.034513488[0.849],(((WP_195158934.1:0.509672663,WP_034421240.1:0.353528755):0.092901193[0.009],(WP_245539353.1:0.303363236,(WP_244378934.1:0.008794839,(WP_113077389.1:0.001377458,(WP_130920425.1:0.001380035,(WP_125669895.1:0.001376495,WP_021718025.1:0.000000005):0.000000005[0.000]):0.000000005[0.000]):0.001021218[0.582]):0.348243935[1.000]):0.233851509[1.000]):0.041376913[0.822],(WP_206708690.1:0.318597521,((((TCO54712.1:0.001414296,WP_132040842.1:0.000000006):0.001410618[0.811],(WP_278428839.1:0.000000005,KUK08099.1:0.001378157):0.004355532[0.950]):0.000000005[0.000],((KKC28850.1:0.001415598,WP_009610363.1:0.000000006):0.002827255[0.896],(WP_022587252.1:0.001422248,(WP_259082474.1:0.001421790,WP_011026477.1:0.000000005):0.001424324[0.782]):0.001426198[0.788]):0.001411570[0.288]):0.310204892[1.000],(((GFR35650.1:0.008506959,WP_018664343.1:0.001574373):0.230954333[1.000],(CCJ32702.1:0.093669502,(WP_103896025.1:0.000000005,SEF79724.1:0.000000005):0.107510407[0.996]):0.122745657[1.000]):0.070002297[0.957],(WP_120167347.1:0.328683571,((KXZ40598.1:0.230955007,WP_101772534.1:0.492271887):0.180720926[1.000],(((WP_128750880.1:0.171152608,WP_106064568.1:0.140956509):0.042128678[0.752],(WP_084117473.1:0.174742117,(WP_226173789.1:0.018770140,(WP_164957098.1:0.011503205,WP_216300392.1:0.031166485):0.025107935[0.980]):0.208701063[1.000]):0.036088237[0.324]):0.052000327[0.951],((WP_078024703.1:0.027502631,(WP_163209963.1:0.001407059,WP_053467454.1:0.004406459):0.014654308[0.973]):0.014404738[0.931],((WP_098926868.1:0.000000005,(WP_003495809.1:0.000000005,(WP_163256692.1:0.002893606,WP_163253353.1:0.001447604):0.000000005[0.000]):0.001446432[0.835]):0.011499660[0.950],((WP_159035727.1:0.007275063,(WP_045515660.1:0.001446663,WP_003488228.1:0.000000006):0.000000005[0.000]):0.001473596[0.750],((WP_191597817.1:0.004357588,(WP_257412306.1:0.001452312,(WP_106900426.1:0.001456676,(WP_216473118.1:0.001448897,(WP_061328382.1:0.001455992,(WP_163256667.1:0.001451350,(WP_207130217.1:0.001449419,WP_030032517.1:0.002900375):0.000000005[0.000]):0.000000005[0.000]):0.000000006[0.000]):0.001451910[0.797]):0.001449463[0.800]):0.002907431[0.899]):0.000000005[0.000],((WP_096045081.1:0.004356909,WP_072585880.1:0.000000005):0.001449371[0.872],(((WP_222643586.1:0.001463477,WP_003361723.1:0.000000006):0.005403085[0.907],(WP_228607898.1:0.001456459,WP_041347845.1:0.000000005):0.003390542[0.862]):0.004612832[0.907],((WP_076042608.1:0.001455259,WP_012344631.1:0.001460802):0.009642311[0.980],(WP_012101157.1:0.000000005,(WP_003399336.1:0.002918286,((WP_099839804.1:0.002923732,(WP_061319296.1:0.000000005,WP_014521998.1:0.001458723):0.000000005[0.000]):0.000000005[0.000],((WP_079006920.1:0.001459176,(WP_025775284.1:0.000000005,(WP_076178906.1:0.000000005,(WP_261772118.1:0.000000005,WP_222644801.1:0.000000006):0.007303888[0.922]):0.001456606[0.832]):0.000000005[0.000]):0.002917996[0.907],(WP_079005826.1:0.001459146,((WP_228571825.1:0.002922925,WP_075143277.1:0.001460451):0.000000005[0.000],(WP_053337676.1:0.001457759,(WP_085321170.1:0.001460317,((WP_191592049.1:0.001459446,(WP_075141466.1:0.001460118,WP_085280792.1:0.001459593):0.000000005[0.000]):0.000000006[0.000],(CAL85095.1:0.000000005,(WP_012099544.1:0.000000005,(WP_045541089.1:0.001459479,(WP_076235473.1:0.000000005,WP_024932635.1:0.001460004):0.000000005[0.000]):0.001460385[0.846]):0.000000005[0.000]):0.000000005[0.474]):0.000000005[0.000]):0.001465547[0.849]):0.000000005[0.000]):0.000000005[0.000]):0.000000005[0.000]):0.000000005[0.000]):0.001474025[0.833]):0.000000005[0.000]):0.003604297[0.874]):0.002905121[0.570]):0.011698119[0.995]):0.000000005[0.000]):0.001430320[0.777]):0.016850788[0.990]):0.022733138[0.970]):0.132251687[1.000]):0.112636062[1.000]):0.035018765[0.370]):0.031519460[0.282]):0.068320871[0.956]):0.100015226[0.980]):0.131370818[0.999]):0.042564893[0.893]):0.035420400[0.306]):0.050444634[0.794],((WP_029421935.1:0.493272177,(WP_018131765.1:0.243212865,(WP_282199194.1:0.234900471,(WP_267153232.1:0.138967553,WP_109690480.1:0.137537847):0.143427196[1.000]):0.047787844[0.018]):0.059010683[0.332]):0.104035599[0.987],((WP_094265763.1:0.316016904,(WP_124726318.1:0.163965337,(WP_106342744.1:0.000000005,(WP_154986259.1:0.002786482,(WP_102991257.1:0.010267579,(KPC77531.1:0.006516031,(WP_259436110.1:0.001441477,WP_132223077.1:0.002881895):0.002192273[0.803]):0.014825910[0.996]):0.002649319[0.806]):0.000217863[0.572]):0.179560032[1.000]):0.081647147[0.929]):0.119653631[1.000],((((WP_276914455.1:0.000000005,WP_021621994.1:0.001426739):0.031602118[0.986],((WP_080869088.1:0.000000005,KIV59831.1:0.000000005):0.001434789[0.759],(WP_253615374.1:0.000000005,(WP_080787526.1:0.000000005,KIV59884.1:0.000000005):0.001441054[0.876]):0.001442563[0.756]):0.022791534[0.954]):0.198047593[1.000],(((WP_068777616.1:0.011957022,WP_157338606.1:0.005659319):0.151153764[1.000],(WP_135555191.1:0.216099741,(WP_258210034.1:0.207046582,(WP_090794955.1:0.114806094,(WP_261303561.1:0.048675462,(WP_189017068.1:0.031116261,(WP_079417124.1:0.005327436,WP_173226212.1:0.008799076):0.019064098[0.972]):0.025027925[0.911]):0.107343838[1.000]):0.057506161[0.976]):0.032583899[0.717]):0.019256355[0.194]):0.048284407[0.980],((WP_161747096.1:0.031544487,WP_161705643.1:0.045342788):0.128044503[1.000],((WP_123042694.1:0.093236099,(WP_185131037.1:0.117951963,(WP_185180976.1:0.071987389,WP_027092150.1:0.063591491):0.021128415[0.917]):0.024180472[0.606]):0.009336388[0.463],((WP_282912027.1:0.016393904,(WP_090117832.1:0.013326705,WP_277529928.1:0.024144022):0.008624780[0.382]):0.122411414[1.000],(WP_094048563.1:0.060523968,(WP_169282097.1:0.031997780,(WP_239618996.1:0.033324642,(WP_120979885.1:0.062179613,WP_232190044.1:0.043304190):0.021357022[0.856]):0.032625618[0.968]):0.030458437[0.961]):0.044375201[0.988]):0.021473505[0.762]):0.126331555[1.000]):0.076586751[0.981]):0.148365938[1.000]):0.081138037[0.963],(((WP_243530407.1:0.038107542,WP_026673674.1:0.025806464):0.304892824[1.000],((WP_069717338.1:0.266615007,(WP_205004337.1:0.308900973,(WP_272446989.1:0.202015769,(WP_015008800.1:0.209088165,WP_090796956.1:0.279117935):0.103369754[0.988]):0.126359207[0.999]):0.046412228[0.923]):0.028758306[0.126],((WP_226568109.1:0.027054371,OLP63249.1:0.039732529):0.182598486[1.000],((WP_172299243.1:0.009947587,WP_270803466.1:0.020156548):0.141595240[1.000],(WP_213385915.1:0.009833327,(KJJ41429.1:0.011290696,((WP_019713017.1:0.015921794,(WP_222143870.1:0.002824385,WP_166854526.1:0.001399976):0.001415744[0.775]):0.001395350[0.774],(WP_242735182.1:0.001407117,(SCV40393.1:0.001404141,(OUL04093.1:0.000000005,(KXJ35744.1:0.001403736,(WP_041520824.1:0.001402491,APH66997.1:0.002817850):0.000000005[0.000]):0.000000005[0.000]):0.000000005[0.000]):0.000000005[0.000]):0.002807694[0.897]):0.000000005[0.000]):0.009020708[0.661]):0.119744813[1.000]):0.049447735[0.938]):0.131178710[1.000]):0.020541188[0.621]):0.034811753[0.861],((((WP_071393063.1:0.209397582,WP_019157161.1:0.137892238):0.043519633[0.516],(WP_003351493.1:0.030575527,WP_274856452.1:0.015686734):0.132782789[1.000]):0.062684899[0.982],((WP_251346510.1:0.004329061,WP_058006084.1:0.000000006):0.222701548[1.000],((WP_040047944.1:0.002904696,WP_039234716.1:0.000000005):0.219128045[1.000],((WP_243299338.1:0.007487819,WP_243355826.1:0.000961601):0.296497904[1.000],(WP_212963842.1:0.000000005,(GIN22970.1:0.000000005,WP_026319974.1:0.002898358):0.000000005[0.000]):0.148243592[1.000]):0.059151914[0.663]):0.042709455[0.856]):0.035754660[0.493]):0.041466432[0.876],((WP_106782168.1:0.149870405,(WP_010309078.1:0.077629801,(WP_126988950.1:0.001477900,WP_139996220.1:0.000000005):0.101789349[1.000]):0.260916362[1.000]):0.092979100[0.991],((WP_115359652.1:0.115525112,(WP_239392485.1:0.104143641,(WP_212604412.1:0.107674132,((WP_041072496.1:0.095910827,WP_207959697.1:0.129922566):0.021413435[0.629],((WP_251697091.1:0.012012836,WP_251629844.1:0.013991755):0.011484790[0.937],(WP_252505038.1:0.020512303,(WP_239433341.1:0.021530969,WP_060204394.1:0.017960155):0.008672938[0.602]):0.007723588[0.849]):0.059251212[1.000]):0.023743042[0.888]):0.021770516[0.692]):0.035795131[0.965]):0.040091347[0.722],(WP_078818832.1:0.075406573,((WP_085430852.1:0.001837573,WP_081243524.1:0.006956128):0.037403646[0.999],((WP_099625965.1:0.003983010,WP_085427766.1:0.001865747):0.031185842[0.998],((WP_099678898.1:0.009303882,WP_099634832.1:0.017437675):0.007687395[0.921],(WP_099696522.1:0.016955480,(WP_099676527.1:0.002920242,(WP_099673744.1:0.000000005,(WP_099637358.1:0.001464443,WP_099632533.1:0.000000005):0.001441931[0.876]):0.002879253[0.870]):0.006477841[0.932]):0.019997022[0.996]):0.015401116[0.949]):0.022135146[0.971]):0.043933103[0.989]):0.095814116[1.000]):0.121069649[1.000]):0.141342460[1.000]):0.034155102[0.262]):0.131473145[1.000]):0.045129818[0.552]):0.058231291[0.983]):0.051978902[0.943]):0.095731851[0.852]):0.051575436[0.341]):0.425579212[0.962]):0.429244552[0.949]):0.460948765[0.805]):0.181277573[0.968]):0.425813498[0.970]):0.379334005[0.957]):0.097160959[0.906]):0.115053415[0.978]):0.152166818[0.982]):0.128639289[0.960]):0.041195847[0.811]):0.038020533[0.700]):0.094278961[0.862]):0.041105637[0.759]):0.067776799[0.951]):0.016817849[0.126]):0.031061410[0.724]):0.016990217[0.678]):0.115395226[0.970]):0.067945971[0.911]):0.074827049[0.839]):0.101462452[0.972]):0.040232324[0.835]):0.040447241[0.522]):0.060689901[0.681]):0.071974079[0.959]):0.014791324[0.147]):0.050613891[0.873]):0.028702363[0.217]):0.029641036[0.549]):0.025377066[0.792]):0.051309853[0.937]):0.044206792[0.890]):0.008486109[0.730]):0.026254336[0.833]);
```
